# The CLASSY family controls tissue-specific DNA methylation patterns in Arabidopsis

**DOI:** 10.1101/2021.01.23.427869

**Authors:** Ming Zhou, Ceyda Coruh, Guanghui Xu, Clara Bourbousse, Alice Lambolez, Julie A. Law

## Abstract

DNA methylation shapes the epigenetic landscape of the genome, plays critical roles in regulating gene expression, and ensures transposon silencing. As evidenced by the numerous defects associated with aberrant DNA methylation landscapes, establishing proper tissue-specific methylation patterns is critical. Yet, how such differences arise remains a largely open question in both plants and animals. Here we demonstrate that CLASSY1-4 (CLSY1-4), four locus-specific regulators of DNA methylation that are differentially expressed during plant development, play major roles in controlling tissue-specific DNA methylation patterns. Depending on the tissue, the genetic requirements for specific CLSYs differ significantly and, on a global scale, certain *clsy* mutants are sufficient to largely shift the epigenetic landscape between tissues. Together, these findings not only reveal substantial epigenetic diversity between tissues, but assign these changes to specific CLSY proteins, revealing how locus-specific targeting combined with tissue-specific expression enables the CLSYs to generate epigenetic diversity during plant development.

## Supplementary material for "The CLASSY family controls tissue-specific DNA methylation patterns in Arabidopsis": GTF file: Araport11_GFF3_genes_transposons.201606_wTE2exon_wTCONS.gtf (part 1 of 77)

```
1	Araport11	5UTR	3631	3759	.	+	.	transcript_id "AT1G01010.1"; gene_id "AT1G01010"
1	Araport11	exon	3631	3913	.	+	.	transcript_id "AT1G01010.1"; gene_id "AT1G01010"
1	Araport11	start_codon	3760	3762	.	+	.	transcript_id "AT1G01010.1"; gene_id "AT1G01010"
1	Araport11	CDS	3760	3913	.	+	0	transcript_id "AT1G01010.1"; gene_id "AT1G01010"
1	Araport11	exon	3996	4276	.	+	.	transcript_id "AT1G01010.1"; gene_id "AT1G01010"
1	Araport11	CDS	3996	4276	.	+	2	transcript_id "AT1G01010.1"; gene_id "AT1G01010"
1	Araport11	exon	4486	4605	.	+	.	transcript_id "AT1G01010.1"; gene_id "AT1G01010"
1	Araport11	CDS	4486	4605	.	+	0	transcript_id "AT1G01010.1"; gene_id "AT1G01010"
1	Araport11	exon	4706	5095	.	+	.	transcript_id "AT1G01010.1"; gene_id "AT1G01010"
1	Araport11	CDS	4706	5095	.	+	0	transcript_id "AT1G01010.1"; gene_id "AT1G01010"
1	Araport11	exon	5174	5326	.	+	.	transcript_id "AT1G01010.1"; gene_id "AT1G01010"
1	Araport11	CDS	5174	5326	.	+	0	transcript_id "AT1G01010.1"; gene_id "AT1G01010"
1	Araport11	CDS	5439	5630	.	+	0	transcript_id "AT1G01010.1"; gene_id "AT1G01010"
1	Araport11	exon	5439	5899	.	+	.	transcript_id "AT1G01010.1"; gene_id "AT1G01010"
1	Araport11	stop_codon	5628	5630	.	+	.	transcript_id "AT1G01010.1"; gene_id "AT1G01010"
1	Araport11	3UTR	5631	5899	.	+	.	transcript_id "AT1G01010.1"; gene_id "AT1G01010"
1	Araport11	exon	6788	7069	.	-	.	transcript_id "AT1G01020.2"; gene_id "AT1G01020"
1	Araport11	3UTR	6788	7069	.	-	.	transcript_id "AT1G01020.2"; gene_id "AT1G01020"
1	Araport11	3UTR	7157	7314	.	-	.	transcript_id "AT1G01020.2"; gene_id "AT1G01020"
1	Araport11	exon	7157	7450	.	-	.	transcript_id "AT1G01020.2"; gene_id "AT1G01020"
1	Araport11	CDS	7315	7450	.	-	1	transcript_id "AT1G01020.2"; gene_id "AT1G01020"
1	Araport11	start_codon	7448	7450	.	-	.	transcript_id "AT1G01020.2"; gene_id "AT1G01020"
1	Araport11	exon	7564	7649	.	-	.	transcript_id "AT1G01020.2"; gene_id "AT1G01020"
1	Araport11	CDS	7564	7649	.	-	0	transcript_id "AT1G01020.2"; gene_id "AT1G01020"
1	Araport11	exon	7762	7835	.	-	.	transcript_id "AT1G01020.2"; gene_id "AT1G01020"
1	Araport11	CDS	7762	7835	.	-	2	transcript_id "AT1G01020.2"; gene_id "AT1G01020"
1	Araport11	exon	7942	7987	.	-	.	transcript_id "AT1G01020.2"; gene_id "AT1G01020"
1	Araport11	CDS	7942	7987	.	-	0	transcript_id "AT1G01020.2"; gene_id "AT1G01020"
1	Araport11	exon	8236	8325	.	-	.	transcript_id "AT1G01020.2"; gene_id "AT1G01020"
1	Araport11	CDS	8236	8325	.	-	0	transcript_id "AT1G01020.2"; gene_id "AT1G01020"
1	Araport11	exon	8417	8464	.	-	.	transcript_id "AT1G01020.2"; gene_id "AT1G01020"
1	Araport11	CDS	8417	8464	.	-	0	transcript_id "AT1G01020.2"; gene_id "AT1G01020"
1	Araport11	stop_codon	8571	8573	.	-	.	transcript_id "AT1G01020.2"; gene_id "AT1G01020"
1	Araport11	CDS	8571	8666	.	-	0	transcript_id "AT1G01020.2"; gene_id "AT1G01020"
1	Araport11	exon	8571	8737	.	-	.	transcript_id "AT1G01020.2"; gene_id "AT1G01020"
1	Araport11	5UTR	8667	8737	.	-	.	transcript_id "AT1G01020.2"; gene_id "AT1G01020"
1	Araport11	exon	6788	7069	.	-	.	transcript_id "AT1G01020.6"; gene_id "AT1G01020"
1	Araport11	3UTR	6788	7069	.	-	.	transcript_id "AT1G01020.6"; gene_id "AT1G01020"
1	Araport11	3UTR	7157	7314	.	-	.	transcript_id "AT1G01020.6"; gene_id "AT1G01020"
1	Araport11	exon	7157	7450	.	-	.	transcript_id "AT1G01020.6"; gene_id "AT1G01020"
1	Araport11	CDS	7315	7450	.	-	1	transcript_id "AT1G01020.6"; gene_id "AT1G01020"
1	Araport11	start_codon	7448	7450	.	-	.	transcript_id "AT1G01020.6"; gene_id "AT1G01020"
1	Araport11	exon	7564	7649	.	-	.	transcript_id "AT1G01020.6"; gene_id "AT1G01020"
1	Araport11	CDS	7564	7649	.	-	0	transcript_id "AT1G01020.6"; gene_id "AT1G01020"
1	Araport11	exon	8236	8325	.	-	.	transcript_id "AT1G01020.6"; gene_id "AT1G01020"
1	Araport11	CDS	8236	8325	.	-	0	transcript_id "AT1G01020.6"; gene_id "AT1G01020"
1	Araport11	stop_codon	8417	8419	.	-	.	transcript_id "AT1G01020.6"; gene_id "AT1G01020"
1	Araport11	CDS	8417	8419	.	-	0	transcript_id "AT1G01020.6"; gene_id "AT1G01020"
1	Araport11	exon	8417	8464	.	-	.	transcript_id "AT1G01020.6"; gene_id "AT1G01020"
1	Araport11	5UTR	8420	8464	.	-	.	transcript_id "AT1G01020.6"; gene_id "AT1G01020"
1	Araport11	exon	8594	8737	.	-	.	transcript_id "AT1G01020.6"; gene_id "AT1G01020"
1	Araport11	5UTR	8594	8737	.	-	.	transcript_id "AT1G01020.6"; gene_id "AT1G01020"
1	Araport11	3UTR	6788	6914	.	-	.	transcript_id "AT1G01020.1"; gene_id "AT1G01020"
1	Araport11	exon	6788	7069	.	-	.	transcript_id "AT1G01020.1"; gene_id "AT1G01020"
1	Araport11	CDS	6915	7069	.	-	2	transcript_id "AT1G01020.1"; gene_id "AT1G01020"
1	Araport11	start_codon	7067	7069	.	-	.	transcript_id "AT1G01020.1"; gene_id "AT1G01020"
1	Araport11	exon	7157	7232	.	-	.	transcript_id "AT1G01020.1"; gene_id "AT1G01020"
1	Araport11	CDS	7157	7232	.	-	0	transcript_id "AT1G01020.1"; gene_id "AT1G01020"
1	Araport11	exon	7384	7450	.	-	.	transcript_id "AT1G01020.1"; gene_id "AT1G01020"
1	Araport11	CDS	7384	7450	.	-	1	transcript_id "AT1G01020.1"; gene_id "AT1G01020"
1	Araport11	exon	7564	7649	.	-	.	transcript_id "AT1G01020.1"; gene_id "AT1G01020"
1	Araport11	CDS	7564	7649	.	-	0	transcript_id "AT1G01020.1"; gene_id "AT1G01020"
1	Araport11	exon	7762	7835	.	-	.	transcript_id "AT1G01020.1"; gene_id "AT1G01020"
1	Araport11	CDS	7762	7835	.	-	2	transcript_id "AT1G01020.1"; gene_id "AT1G01020"
1	Araport11	exon	7942	7987	.	-	.	transcript_id "AT1G01020.1"; gene_id "AT1G01020"
1	Araport11	CDS	7942	7987	.	-	0	transcript_id "AT1G01020.1"; gene_id "AT1G01020"
1	Araport11	exon	8236	8325	.	-	.	transcript_id "AT1G01020.1"; gene_id "AT1G01020"
1	Araport11	CDS	8236	8325	.	-	0	transcript_id "AT1G01020.1"; gene_id "AT1G01020"
1	Araport11	exon	8417	8464	.	-	.	transcript_id "AT1G01020.1"; gene_id "AT1G01020"
1	Araport11	CDS	8417	8464	.	-	0	transcript_id "AT1G01020.1"; gene_id "AT1G01020"
1	Araport11	stop_codon	8571	8573	.	-	.	transcript_id "AT1G01020.1"; gene_id "AT1G01020"
1	Araport11	CDS	8571	8666	.	-	0	transcript_id "AT1G01020.1"; gene_id "AT1G01020"
1	Araport11	exon	8571	9130	.	-	.	transcript_id "AT1G01020.1"; gene_id "AT1G01020"
1	Araport11	5UTR	8667	9130	.	-	.	transcript_id "AT1G01020.1"; gene_id "AT1G01020"
1	Araport11	3UTR	6788	6914	.	-	.	transcript_id "AT1G01020.4"; gene_id "AT1G01020"
1	Araport11	exon	6788	7069	.	-	.	transcript_id "AT1G01020.4"; gene_id "AT1G01020"
1	Araport11	CDS	6915	7069	.	-	2	transcript_id "AT1G01020.4"; gene_id "AT1G01020"
1	Araport11	start_codon	7067	7069	.	-	.	transcript_id "AT1G01020.4"; gene_id "AT1G01020"
1	Araport11	exon	7157	7232	.	-	.	transcript_id "AT1G01020.4"; gene_id "AT1G01020"
1	Araport11	CDS	7157	7232	.	-	0	transcript_id "AT1G01020.4"; gene_id "AT1G01020"
1	Araport11	exon	7384	7450	.	-	.	transcript_id "AT1G01020.4"; gene_id "AT1G01020"
1	Araport11	CDS	7384	7450	.	-	1	transcript_id "AT1G01020.4"; gene_id "AT1G01020"
1	Araport11	exon	7564	7649	.	-	.	transcript_id "AT1G01020.4"; gene_id "AT1G01020"
1	Araport11	CDS	7564	7649	.	-	0	transcript_id "AT1G01020.4"; gene_id "AT1G01020"
1	Araport11	exon	7762	7835	.	-	.	transcript_id "AT1G01020.4"; gene_id "AT1G01020"
1	Araport11	CDS	7762	7835	.	-	2	transcript_id "AT1G01020.4"; gene_id "AT1G01020"
1	Araport11	exon	7942	7987	.	-	.	transcript_id "AT1G01020.4"; gene_id "AT1G01020"
1	Araport11	CDS	7942	7987	.	-	0	transcript_id "AT1G01020.4"; gene_id "AT1G01020"
1	Araport11	stop_codon	8236	8238	.	-	.	transcript_id "AT1G01020.4"; gene_id "AT1G01020"
1	Araport11	CDS	8236	8442	.	-	0	transcript_id "AT1G01020.4"; gene_id "AT1G01020"
1	Araport11	exon	8236	8464	.	-	.	transcript_id "AT1G01020.4"; gene_id "AT1G01020"
1	Araport11	5UTR	8443	8464	.	-	.	transcript_id "AT1G01020.4"; gene_id "AT1G01020"
1	Araport11	exon	8594	9130	.	-	.	transcript_id "AT1G01020.4"; gene_id "AT1G01020"
1	Araport11	5UTR	8594	9130	.	-	.	transcript_id "AT1G01020.4"; gene_id "AT1G01020"
1	Araport11	3UTR	6788	6914	.	-	.	transcript_id "AT1G01020.5"; gene_id "AT1G01020"
1	Araport11	exon	6788	7069	.	-	.	transcript_id "AT1G01020.5"; gene_id "AT1G01020"
1	Araport11	CDS	6915	7069	.	-	2	transcript_id "AT1G01020.5"; gene_id "AT1G01020"
1	Araport11	start_codon	7067	7069	.	-	.	transcript_id "AT1G01020.5"; gene_id "AT1G01020"
1	Araport11	exon	7157	7232	.	-	.	transcript_id "AT1G01020.5"; gene_id "AT1G01020"
1	Araport11	CDS	7157	7232	.	-	0	transcript_id "AT1G01020.5"; gene_id "AT1G01020"
1	Araport11	exon	7384	7450	.	-	.	transcript_id "AT1G01020.5"; gene_id "AT1G01020"
1	Araport11	CDS	7384	7450	.	-	1	transcript_id "AT1G01020.5"; gene_id "AT1G01020"
1	Araport11	exon	7564	7649	.	-	.	transcript_id "AT1G01020.5"; gene_id "AT1G01020"
1	Araport11	CDS	7564	7649	.	-	0	transcript_id "AT1G01020.5"; gene_id "AT1G01020"
1	Araport11	exon	7762	7835	.	-	.	transcript_id "AT1G01020.5"; gene_id "AT1G01020"
1	Araport11	CDS	7762	7835	.	-	2	transcript_id "AT1G01020.5"; gene_id "AT1G01020"
1	Araport11	exon	7942	7987	.	-	.	transcript_id "AT1G01020.5"; gene_id "AT1G01020"
1	Araport11	CDS	7942	7987	.	-	0	transcript_id "AT1G01020.5"; gene_id "AT1G01020"
1	Araport11	exon	8236	8325	.	-	.	transcript_id "AT1G01020.5"; gene_id "AT1G01020"
1	Araport11	CDS	8236	8325	.	-	0	transcript_id "AT1G01020.5"; gene_id "AT1G01020"
1	Araport11	stop_codon	8417	8419	.	-	.	transcript_id "AT1G01020.5"; gene_id "AT1G01020"
1	Araport11	CDS	8417	8419	.	-	0	transcript_id "AT1G01020.5"; gene_id "AT1G01020"
1	Araport11	exon	8417	8464	.	-	.	transcript_id "AT1G01020.5"; gene_id "AT1G01020"
1	Araport11	5UTR	8420	8464	.	-	.	transcript_id "AT1G01020.5"; gene_id "AT1G01020"
1	Araport11	exon	8594	9130	.	-	.	transcript_id "AT1G01020.5"; gene_id "AT1G01020"
1	Araport11	5UTR	8594	9130	.	-	.	transcript_id "AT1G01020.5"; gene_id "AT1G01020"
1	Araport11	3UTR	6788	6914	.	-	.	transcript_id "AT1G01020.3"; gene_id "AT1G01020"
1	Araport11	exon	6788	7069	.	-	.	transcript_id "AT1G01020.3"; gene_id "AT1G01020"
1	Araport11	CDS	6915	7069	.	-	2	transcript_id "AT1G01020.3"; gene_id "AT1G01020"
1	Araport11	start_codon	7067	7069	.	-	.	transcript_id "AT1G01020.3"; gene_id "AT1G01020"
1	Araport11	exon	7157	7232	.	-	.	transcript_id "AT1G01020.3"; gene_id "AT1G01020"
1	Araport11	CDS	7157	7232	.	-	0	transcript_id "AT1G01020.3"; gene_id "AT1G01020"
1	Araport11	exon	7384	7450	.	-	.	transcript_id "AT1G01020.3"; gene_id "AT1G01020"
1	Araport11	CDS	7384	7450	.	-	1	transcript_id "AT1G01020.3"; gene_id "AT1G01020"
1	Araport11	exon	7564	7649	.	-	.	transcript_id "AT1G01020.3"; gene_id "AT1G01020"
1	Araport11	CDS	7564	7649	.	-	0	transcript_id "AT1G01020.3"; gene_id "AT1G01020"
1	Araport11	exon	7762	7835	.	-	.	transcript_id "AT1G01020.3"; gene_id "AT1G01020"
1	Araport11	CDS	7762	7835	.	-	2	transcript_id "AT1G01020.3"; gene_id "AT1G01020"
1	Araport11	exon	7942	7987	.	-	.	transcript_id "AT1G01020.3"; gene_id "AT1G01020"
1	Araport11	CDS	7942	7987	.	-	0	transcript_id "AT1G01020.3"; gene_id "AT1G01020"
1	Araport11	stop_codon	8236	8238	.	-	.	transcript_id "AT1G01020.3"; gene_id "AT1G01020"
1	Araport11	CDS	8236	8442	.	-	0	transcript_id "AT1G01020.3"; gene_id "AT1G01020"
1	Araport11	exon	8236	8464	.	-	.	transcript_id "AT1G01020.3"; gene_id "AT1G01020"
1	Araport11	5UTR	8443	8464	.	-	.	transcript_id "AT1G01020.3"; gene_id "AT1G01020"
1	Araport11	exon	8571	9130	.	-	.	transcript_id "AT1G01020.3"; gene_id "AT1G01020"
1	Araport11	5UTR	8571	9130	.	-	.	transcript_id "AT1G01020.3"; gene_id "AT1G01020"
1	Araport11	exon	11101	11372	.	+	.	transcript_id "AT1G03987.1"; gene_id "AT1G03987"
1	Araport11	3UTR	11649	11863	.	-	.	transcript_id "AT1G01030.2"; gene_id "AT1G01030"
1	Araport11	exon	11649	12354	.	-	.	transcript_id "AT1G01030.2"; gene_id "AT1G01030"
1	Araport11	CDS	11864	12354	.	-	2	transcript_id "AT1G01030.2"; gene_id "AT1G01030"
1	Araport11	start_codon	12352	12354	.	-	.	transcript_id "AT1G01030.2"; gene_id "AT1G01030"
1	Araport11	stop_codon	12424	12426	.	-	.	transcript_id "AT1G01030.2"; gene_id "AT1G01030"
1	Araport11	CDS	12424	12940	.	-	0	transcript_id "AT1G01030.2"; gene_id "AT1G01030"
1	Araport11	exon	12424	13173	.	-	.	transcript_id "AT1G01030.2"; gene_id "AT1G01030"
1	Araport11	5UTR	12941	13173	.	-	.	transcript_id "AT1G01030.2"; gene_id "AT1G01030"
1	Araport11	exon	13335	13714	.	-	.	transcript_id "AT1G01030.2"; gene_id "AT1G01030"
1	Araport11	5UTR	13335	13714	.	-	.	transcript_id "AT1G01030.2"; gene_id "AT1G01030"
1	Araport11	3UTR	11649	11863	.	-	.	transcript_id "AT1G01030.1"; gene_id "AT1G01030"
1	Araport11	exon	11649	13173	.	-	.	transcript_id "AT1G01030.1"; gene_id "AT1G01030"
1	Araport11	stop_codon	11864	11866	.	-	.	transcript_id "AT1G01030.1"; gene_id "AT1G01030"
1	Araport11	CDS	11864	12940	.	-	0	transcript_id "AT1G01030.1"; gene_id "AT1G01030"
1	Araport11	start_codon	12938	12940	.	-	.	transcript_id "AT1G01030.1"; gene_id "AT1G01030"
1	Araport11	5UTR	12941	13173	.	-	.	transcript_id "AT1G01030.1"; gene_id "AT1G01030"
1	Araport11	exon	13335	13714	.	-	.	transcript_id "AT1G01030.1"; gene_id "AT1G01030"
1	Araport11	5UTR	13335	13714	.	-	.	transcript_id "AT1G01030.1"; gene_id "AT1G01030"
1	Araport11	5UTR	23121	23518	.	+	.	transcript_id "AT1G01040.1"; gene_id "AT1G01040"
1	Araport11	exon	23121	24451	.	+	.	transcript_id "AT1G01040.1"; gene_id "AT1G01040"
1	Araport11	start_codon	23519	23521	.	+	.	transcript_id "AT1G01040.1"; gene_id "AT1G01040"
1	Araport11	CDS	23519	24451	.	+	0	transcript_id "AT1G01040.1"; gene_id "AT1G01040"
1	Araport11	exon	24542	24655	.	+	.	transcript_id "AT1G01040.1"; gene_id "AT1G01040"
1	Araport11	CDS	24542	24655	.	+	0	transcript_id "AT1G01040.1"; gene_id "AT1G01040"
1	Araport11	exon	24752	24962	.	+	.	transcript_id "AT1G01040.1"; gene_id "AT1G01040"
1	Araport11	CDS	24752	24962	.	+	0	transcript_id "AT1G01040.1"; gene_id "AT1G01040"
1	Araport11	exon	25041	25435	.	+	.	transcript_id "AT1G01040.1"; gene_id "AT1G01040"
1	Araport11	CDS	25041	25435	.	+	2	transcript_id "AT1G01040.1"; gene_id "AT1G01040"
1	Araport11	exon	25524	25743	.	+	.	transcript_id "AT1G01040.1"; gene_id "AT1G01040"
1	Araport11	CDS	25524	25743	.	+	0	transcript_id "AT1G01040.1"; gene_id "AT1G01040"
1	Araport11	exon	25825	25997	.	+	.	transcript_id "AT1G01040.1"; gene_id "AT1G01040"
1	Araport11	CDS	25825	25997	.	+	2	transcript_id "AT1G01040.1"; gene_id "AT1G01040"
1	Araport11	exon	26081	26203	.	+	.	transcript_id "AT1G01040.1"; gene_id "AT1G01040"
1	Araport11	CDS	26081	26203	.	+	0	transcript_id "AT1G01040.1"; gene_id "AT1G01040"
1	Araport11	exon	26292	26452	.	+	.	transcript_id "AT1G01040.1"; gene_id "AT1G01040"
1	Araport11	CDS	26292	26452	.	+	0	transcript_id "AT1G01040.1"; gene_id "AT1G01040"
1	Araport11	exon	26543	26776	.	+	.	transcript_id "AT1G01040.1"; gene_id "AT1G01040"
1	Araport11	CDS	26543	26776	.	+	1	transcript_id "AT1G01040.1"; gene_id "AT1G01040"
1	Araport11	exon	26862	27012	.	+	.	transcript_id "AT1G01040.1"; gene_id "AT1G01040"
1	Araport11	CDS	26862	27012	.	+	1	transcript_id "AT1G01040.1"; gene_id "AT1G01040"
1	Araport11	exon	27099	27281	.	+	.	transcript_id "AT1G01040.1"; gene_id "AT1G01040"
1	Araport11	CDS	27099	27281	.	+	0	transcript_id "AT1G01040.1"; gene_id "AT1G01040"
1	Araport11	exon	27372	27533	.	+	.	transcript_id "AT1G01040.1"; gene_id "AT1G01040"
1	Araport11	CDS	27372	27533	.	+	0	transcript_id "AT1G01040.1"; gene_id "AT1G01040"
1	Araport11	exon	27618	27713	.	+	.	transcript_id "AT1G01040.1"; gene_id "AT1G01040"
1	Araport11	CDS	27618	27713	.	+	0	transcript_id "AT1G01040.1"; gene_id "AT1G01040"
1	Araport11	exon	27803	28431	.	+	.	transcript_id "AT1G01040.1"; gene_id "AT1G01040"
1	Araport11	CDS	27803	28431	.	+	0	transcript_id "AT1G01040.1"; gene_id "AT1G01040"
1	Araport11	exon	28708	28805	.	+	.	transcript_id "AT1G01040.1"; gene_id "AT1G01040"
1	Araport11	CDS	28708	28805	.	+	1	transcript_id "AT1G01040.1"; gene_id "AT1G01040"
1	Araport11	exon	28890	29080	.	+	.	transcript_id "AT1G01040.1"; gene_id "AT1G01040"
1	Araport11	CDS	28890	29080	.	+	2	transcript_id "AT1G01040.1"; gene_id "AT1G01040"
1	Araport11	exon	29160	30065	.	+	.	transcript_id "AT1G01040.1"; gene_id "AT1G01040"
1	Araport11	CDS	29160	30065	.	+	0	transcript_id "AT1G01040.1"; gene_id "AT1G01040"
1	Araport11	exon	30147	30311	.	+	.	transcript_id "AT1G01040.1"; gene_id "AT1G01040"
1	Araport11	CDS	30147	30311	.	+	0	transcript_id "AT1G01040.1"; gene_id "AT1G01040"
1	Araport11	exon	30410	30816	.	+	.	transcript_id "AT1G01040.1"; gene_id "AT1G01040"
1	Araport11	CDS	30410	30816	.	+	0	transcript_id "AT1G01040.1"; gene_id "AT1G01040"
1	Araport11	CDS	30902	31079	.	+	1	transcript_id "AT1G01040.1"; gene_id "AT1G01040"
1	Araport11	exon	30902	31227	.	+	.	transcript_id "AT1G01040.1"; gene_id "AT1G01040"
1	Araport11	stop_codon	31077	31079	.	+	.	transcript_id "AT1G01040.1"; gene_id "AT1G01040"
1	Araport11	3UTR	31080	31227	.	+	.	transcript_id "AT1G01040.1"; gene_id "AT1G01040"
1	Araport11	5UTR	23416	23518	.	+	.	transcript_id "AT1G01040.2"; gene_id "AT1G01040"
1	Araport11	exon	23416	24451	.	+	.	transcript_id "AT1G01040.2"; gene_id "AT1G01040"
1	Araport11	start_codon	23519	23521	.	+	.	transcript_id "AT1G01040.2"; gene_id "AT1G01040"
1	Araport11	CDS	23519	24451	.	+	0	transcript_id "AT1G01040.2"; gene_id "AT1G01040"
1	Araport11	exon	24542	24655	.	+	.	transcript_id "AT1G01040.2"; gene_id "AT1G01040"
1	Araport11	CDS	24542	24655	.	+	0	transcript_id "AT1G01040.2"; gene_id "AT1G01040"
1	Araport11	exon	24752	24962	.	+	.	transcript_id "AT1G01040.2"; gene_id "AT1G01040"
1	Araport11	CDS	24752	24962	.	+	0	transcript_id "AT1G01040.2"; gene_id "AT1G01040"
1	Araport11	exon	25041	25435	.	+	.	transcript_id "AT1G01040.2"; gene_id "AT1G01040"
1	Araport11	CDS	25041	25435	.	+	2	transcript_id "AT1G01040.2"; gene_id "AT1G01040"
1	Araport11	exon	25524	25743	.	+	.	transcript_id "AT1G01040.2"; gene_id "AT1G01040"
1	Araport11	CDS	25524	25743	.	+	0	transcript_id "AT1G01040.2"; gene_id "AT1G01040"
1	Araport11	exon	25825	25997	.	+	.	transcript_id "AT1G01040.2"; gene_id "AT1G01040"
1	Araport11	CDS	25825	25997	.	+	2	transcript_id "AT1G01040.2"; gene_id "AT1G01040"
1	Araport11	exon	26081	26203	.	+	.	transcript_id "AT1G01040.2"; gene_id "AT1G01040"
1	Araport11	CDS	26081	26203	.	+	0	transcript_id "AT1G01040.2"; gene_id "AT1G01040"
1	Araport11	exon	26292	26452	.	+	.	transcript_id "AT1G01040.2"; gene_id "AT1G01040"
1	Araport11	CDS	26292	26452	.	+	0	transcript_id "AT1G01040.2"; gene_id "AT1G01040"
1	Araport11	exon	26543	26776	.	+	.	transcript_id "AT1G01040.2"; gene_id "AT1G01040"
1	Araport11	CDS	26543	26776	.	+	1	transcript_id "AT1G01040.2"; gene_id "AT1G01040"
1	Araport11	exon	26862	27012	.	+	.	transcript_id "AT1G01040.2"; gene_id "AT1G01040"
1	Araport11	CDS	26862	27012	.	+	1	transcript_id "AT1G01040.2"; gene_id "AT1G01040"
1	Araport11	exon	27099	27281	.	+	.	transcript_id "AT1G01040.2"; gene_id "AT1G01040"
1	Araport11	CDS	27099	27281	.	+	0	transcript_id "AT1G01040.2"; gene_id "AT1G01040"
1	Araport11	exon	27372	27536	.	+	.	transcript_id "AT1G01040.2"; gene_id "AT1G01040"
1	Araport11	CDS	27372	27536	.	+	0	transcript_id "AT1G01040.2"; gene_id "AT1G01040"
1	Araport11	exon	27618	27713	.	+	.	transcript_id "AT1G01040.2"; gene_id "AT1G01040"
1	Araport11	CDS	27618	27713	.	+	0	transcript_id "AT1G01040.2"; gene_id "AT1G01040"
1	Araport11	exon	27803	28431	.	+	.	transcript_id "AT1G01040.2"; gene_id "AT1G01040"
1	Araport11	CDS	27803	28431	.	+	0	transcript_id "AT1G01040.2"; gene_id "AT1G01040"
1	Araport11	exon	28708	28805	.	+	.	transcript_id "AT1G01040.2"; gene_id "AT1G01040"
1	Araport11	CDS	28708	28805	.	+	1	transcript_id "AT1G01040.2"; gene_id "AT1G01040"
1	Araport11	exon	28890	29080	.	+	.	transcript_id "AT1G01040.2"; gene_id "AT1G01040"
1	Araport11	CDS	28890	29080	.	+	2	transcript_id "AT1G01040.2"; gene_id "AT1G01040"
1	Araport11	exon	29160	30065	.	+	.	transcript_id "AT1G01040.2"; gene_id "AT1G01040"
1	Araport11	CDS	29160	30065	.	+	0	transcript_id "AT1G01040.2"; gene_id "AT1G01040"
1	Araport11	exon	30147	30311	.	+	.	transcript_id "AT1G01040.2"; gene_id "AT1G01040"
1	Araport11	CDS	30147	30311	.	+	0	transcript_id "AT1G01040.2"; gene_id "AT1G01040"
1	Araport11	exon	30410	30816	.	+	.	transcript_id "AT1G01040.2"; gene_id "AT1G01040"
1	Araport11	CDS	30410	30816	.	+	0	transcript_id "AT1G01040.2"; gene_id "AT1G01040"
1	Araport11	CDS	30902	31079	.	+	1	transcript_id "AT1G01040.2"; gene_id "AT1G01040"
1	Araport11	exon	30902	31120	.	+	.	transcript_id "AT1G01040.2"; gene_id "AT1G01040"
1	Araport11	stop_codon	31077	31079	.	+	.	transcript_id "AT1G01040.2"; gene_id "AT1G01040"
1	Araport11	3UTR	31080	31120	.	+	.	transcript_id "AT1G01040.2"; gene_id "AT1G01040"
1	Araport11	exon	23312	24099	.	-	.	transcript_id "AT1G03993.1"; gene_id "AT1G03993"
1	Araport11	3UTR	31170	31381	.	-	.	transcript_id "AT1G01050.1"; gene_id "AT1G01050"
1	Araport11	exon	31170	31424	.	-	.	transcript_id "AT1G01050.1"; gene_id "AT1G01050"
1	Araport11	CDS	31382	31424	.	-	1	transcript_id "AT1G01050.1"; gene_id "AT1G01050"
1	Araport11	start_codon	31422	31424	.	-	.	transcript_id "AT1G01050.1"; gene_id "AT1G01050"
1	Araport11	exon	31521	31602	.	-	.	transcript_id "AT1G01050.1"; gene_id "AT1G01050"
1	Araport11	CDS	31521	31602	.	-	2	transcript_id "AT1G01050.1"; gene_id "AT1G01050"
1	Araport11	exon	31693	31813	.	-	.	transcript_id "AT1G01050.1"; gene_id "AT1G01050"
1	Araport11	CDS	31693	31813	.	-	0	transcript_id "AT1G01050.1"; gene_id "AT1G01050"
1	Araport11	exon	31933	31998	.	-	.	transcript_id "AT1G01050.1"; gene_id "AT1G01050"
1	Araport11	CDS	31933	31998	.	-	0	transcript_id "AT1G01050.1"; gene_id "AT1G01050"
1	Araport11	exon	32088	32195	.	-	.	transcript_id "AT1G01050.1"; gene_id "AT1G01050"
1	Araport11	CDS	32088	32195	.	-	0	transcript_id "AT1G01050.1"; gene_id "AT1G01050"
1	Araport11	exon	32282	32347	.	-	.	transcript_id "AT1G01050.1"; gene_id "AT1G01050"
1	Araport11	CDS	32282	32347	.	-	0	transcript_id "AT1G01050.1"; gene_id "AT1G01050"
1	Araport11	exon	32431	32459	.	-	.	transcript_id "AT1G01050.1"; gene_id "AT1G01050"
1	Araport11	CDS	32431	32459	.	-	2	transcript_id "AT1G01050.1"; gene_id "AT1G01050"
1	Araport11	stop_codon	32547	32549	.	-	.	transcript_id "AT1G01050.1"; gene_id "AT1G01050"
1	Araport11	exon	32547	32670	.	-	.	transcript_id "AT1G01050.1"; gene_id "AT1G01050"
1	Araport11	CDS	32547	32670	.	-	0	transcript_id "AT1G01050.1"; gene_id "AT1G01050"
1	Araport11	exon	33029	33171	.	-	.	transcript_id "AT1G01050.1"; gene_id "AT1G01050"
1	Araport11	5UTR	33029	33171	.	-	.	transcript_id "AT1G01050.1"; gene_id "AT1G01050"
1	Araport11	exon	31382	31424	.	-	.	transcript_id "AT1G01050.2"; gene_id "AT1G01050"
1	Araport11	CDS	31382	31424	.	-	1	transcript_id "AT1G01050.2"; gene_id "AT1G01050"
1	Araport11	start_codon	31422	31424	.	-	.	transcript_id "AT1G01050.2"; gene_id "AT1G01050"
1	Araport11	exon	31521	31602	.	-	.	transcript_id "AT1G01050.2"; gene_id "AT1G01050"
1	Araport11	CDS	31521	31602	.	-	2	transcript_id "AT1G01050.2"; gene_id "AT1G01050"
1	Araport11	exon	31693	31813	.	-	.	transcript_id "AT1G01050.2"; gene_id "AT1G01050"
1	Araport11	CDS	31693	31813	.	-	0	transcript_id "AT1G01050.2"; gene_id "AT1G01050"
1	Araport11	exon	31933	31998	.	-	.	transcript_id "AT1G01050.2"; gene_id "AT1G01050"
1	Araport11	CDS	31933	31998	.	-	0	transcript_id "AT1G01050.2"; gene_id "AT1G01050"
1	Araport11	exon	32088	32195	.	-	.	transcript_id "AT1G01050.2"; gene_id "AT1G01050"
1	Araport11	CDS	32088	32195	.	-	0	transcript_id "AT1G01050.2"; gene_id "AT1G01050"
1	Araport11	exon	32282	32347	.	-	.	transcript_id "AT1G01050.2"; gene_id "AT1G01050"
1	Araport11	CDS	32282	32347	.	-	0	transcript_id "AT1G01050.2"; gene_id "AT1G01050"
1	Araport11	exon	32431	32459	.	-	.	transcript_id "AT1G01050.2"; gene_id "AT1G01050"
1	Araport11	CDS	32431	32459	.	-	2	transcript_id "AT1G01050.2"; gene_id "AT1G01050"
1	Araport11	stop_codon	32547	32549	.	-	.	transcript_id "AT1G01050.2"; gene_id "AT1G01050"
1	Araport11	exon	32547	32670	.	-	.	transcript_id "AT1G01050.2"; gene_id "AT1G01050"
1	Araport11	CDS	32547	32670	.	-	0	transcript_id "AT1G01050.2"; gene_id "AT1G01050"
1	Araport11	exon	32839	33009	.	-	.	transcript_id "AT1G01050.2"; gene_id "AT1G01050"
1	Araport11	5UTR	32839	33009	.	-	.	transcript_id "AT1G01050.2"; gene_id "AT1G01050"
1	Araport11	exon	32727	33009	.	+	.	transcript_id "AT1G03997.1"; gene_id "AT1G03997"
1	Araport11	exon	33365	33589	.	-	.	transcript_id "AT1G01060.6"; gene_id "AT1G01060"
1	Araport11	3UTR	33365	33589	.	-	.	transcript_id "AT1G01060.6"; gene_id "AT1G01060"
1	Araport11	3UTR	33981	33991	.	-	.	transcript_id "AT1G01060.6"; gene_id "AT1G01060"
1	Araport11	exon	33981	34327	.	-	.	transcript_id "AT1G01060.6"; gene_id "AT1G01060"
1	Araport11	CDS	33992	34327	.	-	0	transcript_id "AT1G01060.6"; gene_id "AT1G01060"
1	Araport11	start_codon	34325	34327	.	-	.	transcript_id "AT1G01060.6"; gene_id "AT1G01060"
1	Araport11	exon	34401	35474	.	-	.	transcript_id "AT1G01060.6"; gene_id "AT1G01060"
1	Araport11	CDS	34401	35474	.	-	0	transcript_id "AT1G01060.6"; gene_id "AT1G01060"
1	Araport11	exon	35567	35647	.	-	.	transcript_id "AT1G01060.6"; gene_id "AT1G01060"
1	Araport11	CDS	35567	35647	.	-	0	transcript_id "AT1G01060.6"; gene_id "AT1G01060"
1	Araport11	exon	35730	35999	.	-	.	transcript_id "AT1G01060.6"; gene_id "AT1G01060"
1	Araport11	CDS	35730	35999	.	-	0	transcript_id "AT1G01060.6"; gene_id "AT1G01060"
1	Araport11	exon	36090	36171	.	-	.	transcript_id "AT1G01060.6"; gene_id "AT1G01060"
1	Araport11	CDS	36090	36171	.	-	1	transcript_id "AT1G01060.6"; gene_id "AT1G01060"
1	Araport11	exon	36624	36685	.	-	.	transcript_id "AT1G01060.6"; gene_id "AT1G01060"
1	Araport11	CDS	36624	36685	.	-	0	transcript_id "AT1G01060.6"; gene_id "AT1G01060"
1	Araport11	stop_codon	36810	36812	.	-	.	transcript_id "AT1G01060.6"; gene_id "AT1G01060"
1	Araport11	CDS	36810	36836	.	-	0	transcript_id "AT1G01060.6"; gene_id "AT1G01060"
1	Araport11	exon	36810	36921	.	-	.	transcript_id "AT1G01060.6"; gene_id "AT1G01060"
1	Araport11	5UTR	36837	36921	.	-	.	transcript_id "AT1G01060.6"; gene_id "AT1G01060"
1	Araport11	exon	37023	37203	.	-	.	transcript_id "AT1G01060.6"; gene_id "AT1G01060"
1	Araport11	5UTR	37023	37203	.	-	.	transcript_id "AT1G01060.6"; gene_id "AT1G01060"
1	Araport11	exon	37373	37871	.	-	.	transcript_id "AT1G01060.6"; gene_id "AT1G01060"
1	Araport11	5UTR	37373	37871	.	-	.	transcript_id "AT1G01060.6"; gene_id "AT1G01060"
1	Araport11	exon	33379	33589	.	-	.	transcript_id "AT1G01060.3"; gene_id "AT1G01060"
1	Araport11	3UTR	33379	33589	.	-	.	transcript_id "AT1G01060.3"; gene_id "AT1G01060"
1	Araport11	3UTR	33981	33991	.	-	.	transcript_id "AT1G01060.3"; gene_id "AT1G01060"
1	Araport11	exon	33981	34327	.	-	.	transcript_id "AT1G01060.3"; gene_id "AT1G01060"
1	Araport11	CDS	33992	34327	.	-	0	transcript_id "AT1G01060.3"; gene_id "AT1G01060"
1	Araport11	start_codon	34325	34327	.	-	.	transcript_id "AT1G01060.3"; gene_id "AT1G01060"
1	Araport11	exon	34401	35474	.	-	.	transcript_id "AT1G01060.3"; gene_id "AT1G01060"
1	Araport11	CDS	34401	35474	.	-	0	transcript_id "AT1G01060.3"; gene_id "AT1G01060"
1	Araport11	exon	35567	35647	.	-	.	transcript_id "AT1G01060.3"; gene_id "AT1G01060"
1	Araport11	CDS	35567	35647	.	-	0	transcript_id "AT1G01060.3"; gene_id "AT1G01060"
1	Araport11	exon	35730	35963	.	-	.	transcript_id "AT1G01060.3"; gene_id "AT1G01060"
1	Araport11	CDS	35730	35963	.	-	0	transcript_id "AT1G01060.3"; gene_id "AT1G01060"
1	Araport11	exon	36624	36685	.	-	.	transcript_id "AT1G01060.3"; gene_id "AT1G01060"
1	Araport11	CDS	36624	36685	.	-	2	transcript_id "AT1G01060.3"; gene_id "AT1G01060"
1	Araport11	exon	36810	36921	.	-	.	transcript_id "AT1G01060.3"; gene_id "AT1G01060"
1	Araport11	CDS	36810	36921	.	-	0	transcript_id "AT1G01060.3"; gene_id "AT1G01060"
1	Araport11	stop_codon	37023	37025	.	-	.	transcript_id "AT1G01060.3"; gene_id "AT1G01060"
1	Araport11	CDS	37023	37061	.	-	0	transcript_id "AT1G01060.3"; gene_id "AT1G01060"
1	Araport11	exon	37023	37203	.	-	.	transcript_id "AT1G01060.3"; gene_id "AT1G01060"
1	Araport11	5UTR	37062	37203	.	-	.	transcript_id "AT1G01060.3"; gene_id "AT1G01060"
1	Araport11	exon	37373	37398	.	-	.	transcript_id "AT1G01060.3"; gene_id "AT1G01060"
1	Araport11	5UTR	37373	37398	.	-	.	transcript_id "AT1G01060.3"; gene_id "AT1G01060"
1	Araport11	exon	37569	37757	.	-	.	transcript_id "AT1G01060.3"; gene_id "AT1G01060"
1	Araport11	5UTR	37569	37757	.	-	.	transcript_id "AT1G01060.3"; gene_id "AT1G01060"
1	Araport11	3UTR	33662	33991	.	-	.	transcript_id "AT1G01060.1"; gene_id "AT1G01060"
1	Araport11	exon	33662	34327	.	-	.	transcript_id "AT1G01060.1"; gene_id "AT1G01060"
1	Araport11	CDS	33992	34327	.	-	0	transcript_id "AT1G01060.1"; gene_id "AT1G01060"
1	Araport11	start_codon	34325	34327	.	-	.	transcript_id "AT1G01060.1"; gene_id "AT1G01060"
1	Araport11	exon	34401	35474	.	-	.	transcript_id "AT1G01060.1"; gene_id "AT1G01060"
1	Araport11	CDS	34401	35474	.	-	0	transcript_id "AT1G01060.1"; gene_id "AT1G01060"
1	Araport11	exon	35567	35647	.	-	.	transcript_id "AT1G01060.1"; gene_id "AT1G01060"
1	Araport11	CDS	35567	35647	.	-	0	transcript_id "AT1G01060.1"; gene_id "AT1G01060"
1	Araport11	exon	35730	35963	.	-	.	transcript_id "AT1G01060.1"; gene_id "AT1G01060"
1	Araport11	CDS	35730	35963	.	-	0	transcript_id "AT1G01060.1"; gene_id "AT1G01060"
1	Araport11	exon	36624	36685	.	-	.	transcript_id "AT1G01060.1"; gene_id "AT1G01060"
1	Araport11	CDS	36624	36685	.	-	2	transcript_id "AT1G01060.1"; gene_id "AT1G01060"
1	Araport11	exon	36810	36921	.	-	.	transcript_id "AT1G01060.1"; gene_id "AT1G01060"
1	Araport11	CDS	36810	36921	.	-	0	transcript_id "AT1G01060.1"; gene_id "AT1G01060"
1	Araport11	stop_codon	37023	37025	.	-	.	transcript_id "AT1G01060.1"; gene_id "AT1G01060"
1	Araport11	CDS	37023	37061	.	-	0	transcript_id "AT1G01060.1"; gene_id "AT1G01060"
1	Araport11	exon	37023	37203	.	-	.	transcript_id "AT1G01060.1"; gene_id "AT1G01060"
1	Araport11	5UTR	37062	37203	.	-	.	transcript_id "AT1G01060.1"; gene_id "AT1G01060"
1	Araport11	exon	37373	37398	.	-	.	transcript_id "AT1G01060.1"; gene_id "AT1G01060"
1	Araport11	5UTR	37373	37398	.	-	.	transcript_id "AT1G01060.1"; gene_id "AT1G01060"
1	Araport11	exon	37569	37840	.	-	.	transcript_id "AT1G01060.1"; gene_id "AT1G01060"
1	Araport11	5UTR	37569	37840	.	-	.	transcript_id "AT1G01060.1"; gene_id "AT1G01060"
1	Araport11	3UTR	33662	33991	.	-	.	transcript_id "AT1G01060.7"; gene_id "AT1G01060"
1	Araport11	exon	33662	34327	.	-	.	transcript_id "AT1G01060.7"; gene_id "AT1G01060"
1	Araport11	CDS	33992	34327	.	-	0	transcript_id "AT1G01060.7"; gene_id "AT1G01060"
1	Araport11	start_codon	34325	34327	.	-	.	transcript_id "AT1G01060.7"; gene_id "AT1G01060"
1	Araport11	exon	34401	35474	.	-	.	transcript_id "AT1G01060.7"; gene_id "AT1G01060"
1	Araport11	CDS	34401	35474	.	-	0	transcript_id "AT1G01060.7"; gene_id "AT1G01060"
1	Araport11	exon	35567	35647	.	-	.	transcript_id "AT1G01060.7"; gene_id "AT1G01060"
1	Araport11	CDS	35567	35647	.	-	0	transcript_id "AT1G01060.7"; gene_id "AT1G01060"
1	Araport11	exon	35730	35963	.	-	.	transcript_id "AT1G01060.7"; gene_id "AT1G01060"
1	Araport11	CDS	35730	35963	.	-	0	transcript_id "AT1G01060.7"; gene_id "AT1G01060"
1	Araport11	exon	36624	36685	.	-	.	transcript_id "AT1G01060.7"; gene_id "AT1G01060"
1	Araport11	CDS	36624	36685	.	-	2	transcript_id "AT1G01060.7"; gene_id "AT1G01060"
1	Araport11	exon	36810	36921	.	-	.	transcript_id "AT1G01060.7"; gene_id "AT1G01060"
1	Araport11	CDS	36810	36921	.	-	0	transcript_id "AT1G01060.7"; gene_id "AT1G01060"
1	Araport11	stop_codon	37023	37025	.	-	.	transcript_id "AT1G01060.7"; gene_id "AT1G01060"
1	Araport11	CDS	37023	37061	.	-	0	transcript_id "AT1G01060.7"; gene_id "AT1G01060"
1	Araport11	exon	37023	37398	.	-	.	transcript_id "AT1G01060.7"; gene_id "AT1G01060"
1	Araport11	5UTR	37062	37398	.	-	.	transcript_id "AT1G01060.7"; gene_id "AT1G01060"
1	Araport11	exon	37569	37871	.	-	.	transcript_id "AT1G01060.7"; gene_id "AT1G01060"
1	Araport11	5UTR	37569	37871	.	-	.	transcript_id "AT1G01060.7"; gene_id "AT1G01060"
1	Araport11	3UTR	33666	33991	.	-	.	transcript_id "AT1G01060.2"; gene_id "AT1G01060"
1	Araport11	exon	33666	34327	.	-	.	transcript_id "AT1G01060.2"; gene_id "AT1G01060"
1	Araport11	CDS	33992	34327	.	-	0	transcript_id "AT1G01060.2"; gene_id "AT1G01060"
1	Araport11	start_codon	34325	34327	.	-	.	transcript_id "AT1G01060.2"; gene_id "AT1G01060"
1	Araport11	exon	34401	35474	.	-	.	transcript_id "AT1G01060.2"; gene_id "AT1G01060"
1	Araport11	CDS	34401	35474	.	-	0	transcript_id "AT1G01060.2"; gene_id "AT1G01060"
1	Araport11	exon	35567	35647	.	-	.	transcript_id "AT1G01060.2"; gene_id "AT1G01060"
1	Araport11	CDS	35567	35647	.	-	0	transcript_id "AT1G01060.2"; gene_id "AT1G01060"
1	Araport11	exon	35730	35963	.	-	.	transcript_id "AT1G01060.2"; gene_id "AT1G01060"
1	Araport11	CDS	35730	35963	.	-	0	transcript_id "AT1G01060.2"; gene_id "AT1G01060"
1	Araport11	exon	36624	36685	.	-	.	transcript_id "AT1G01060.2"; gene_id "AT1G01060"
1	Araport11	CDS	36624	36685	.	-	2	transcript_id "AT1G01060.2"; gene_id "AT1G01060"
1	Araport11	exon	36810	36921	.	-	.	transcript_id "AT1G01060.2"; gene_id "AT1G01060"
1	Araport11	CDS	36810	36921	.	-	0	transcript_id "AT1G01060.2"; gene_id "AT1G01060"
1	Araport11	stop_codon	37023	37025	.	-	.	transcript_id "AT1G01060.2"; gene_id "AT1G01060"
1	Araport11	CDS	37023	37061	.	-	0	transcript_id "AT1G01060.2"; gene_id "AT1G01060"
1	Araport11	exon	37023	37203	.	-	.	transcript_id "AT1G01060.2"; gene_id "AT1G01060"
1	Araport11	5UTR	37062	37203	.	-	.	transcript_id "AT1G01060.2"; gene_id "AT1G01060"
1	Araport11	exon	37373	37780	.	-	.	transcript_id "AT1G01060.2"; gene_id "AT1G01060"
1	Araport11	5UTR	37373	37780	.	-	.	transcript_id "AT1G01060.2"; gene_id "AT1G01060"
1	Araport11	3UTR	33666	33991	.	-	.	transcript_id "AT1G01060.4"; gene_id "AT1G01060"
1	Araport11	exon	33666	34327	.	-	.	transcript_id "AT1G01060.4"; gene_id "AT1G01060"
1	Araport11	CDS	33992	34327	.	-	0	transcript_id "AT1G01060.4"; gene_id "AT1G01060"
1	Araport11	start_codon	34325	34327	.	-	.	transcript_id "AT1G01060.4"; gene_id "AT1G01060"
1	Araport11	exon	34401	35471	.	-	.	transcript_id "AT1G01060.4"; gene_id "AT1G01060"
1	Araport11	CDS	34401	35471	.	-	0	transcript_id "AT1G01060.4"; gene_id "AT1G01060"
1	Araport11	exon	35567	35647	.	-	.	transcript_id "AT1G01060.4"; gene_id "AT1G01060"
1	Araport11	CDS	35567	35647	.	-	0	transcript_id "AT1G01060.4"; gene_id "AT1G01060"
1	Araport11	exon	35730	35963	.	-	.	transcript_id "AT1G01060.4"; gene_id "AT1G01060"
1	Araport11	CDS	35730	35963	.	-	0	transcript_id "AT1G01060.4"; gene_id "AT1G01060"
1	Araport11	exon	36624	36685	.	-	.	transcript_id "AT1G01060.4"; gene_id "AT1G01060"
1	Araport11	CDS	36624	36685	.	-	2	transcript_id "AT1G01060.4"; gene_id "AT1G01060"
1	Araport11	exon	36810	36921	.	-	.	transcript_id "AT1G01060.4"; gene_id "AT1G01060"
1	Araport11	CDS	36810	36921	.	-	0	transcript_id "AT1G01060.4"; gene_id "AT1G01060"
1	Araport11	stop_codon	37023	37025	.	-	.	transcript_id "AT1G01060.4"; gene_id "AT1G01060"
1	Araport11	CDS	37023	37061	.	-	0	transcript_id "AT1G01060.4"; gene_id "AT1G01060"
1	Araport11	exon	37023	37203	.	-	.	transcript_id "AT1G01060.4"; gene_id "AT1G01060"
1	Araport11	5UTR	37062	37203	.	-	.	transcript_id "AT1G01060.4"; gene_id "AT1G01060"
1	Araport11	exon	37373	37398	.	-	.	transcript_id "AT1G01060.4"; gene_id "AT1G01060"
1	Araport11	5UTR	37373	37398	.	-	.	transcript_id "AT1G01060.4"; gene_id "AT1G01060"
1	Araport11	exon	37569	37780	.	-	.	transcript_id "AT1G01060.4"; gene_id "AT1G01060"
1	Araport11	5UTR	37569	37780	.	-	.	transcript_id "AT1G01060.4"; gene_id "AT1G01060"
1	Araport11	3UTR	33967	33991	.	-	.	transcript_id "AT1G01060.8"; gene_id "AT1G01060"
1	Araport11	exon	33967	34327	.	-	.	transcript_id "AT1G01060.8"; gene_id "AT1G01060"
1	Araport11	CDS	33992	34327	.	-	0	transcript_id "AT1G01060.8"; gene_id "AT1G01060"
1	Araport11	start_codon	34325	34327	.	-	.	transcript_id "AT1G01060.8"; gene_id "AT1G01060"
1	Araport11	exon	34401	35474	.	-	.	transcript_id "AT1G01060.8"; gene_id "AT1G01060"
1	Araport11	CDS	34401	35474	.	-	0	transcript_id "AT1G01060.8"; gene_id "AT1G01060"
1	Araport11	exon	35567	35647	.	-	.	transcript_id "AT1G01060.8"; gene_id "AT1G01060"
1	Araport11	CDS	35567	35647	.	-	0	transcript_id "AT1G01060.8"; gene_id "AT1G01060"
1	Araport11	exon	35730	35963	.	-	.	transcript_id "AT1G01060.8"; gene_id "AT1G01060"
1	Araport11	CDS	35730	35963	.	-	0	transcript_id "AT1G01060.8"; gene_id "AT1G01060"
1	Araport11	exon	36624	36685	.	-	.	transcript_id "AT1G01060.8"; gene_id "AT1G01060"
1	Araport11	CDS	36624	36685	.	-	2	transcript_id "AT1G01060.8"; gene_id "AT1G01060"
1	Araport11	exon	36810	36921	.	-	.	transcript_id "AT1G01060.8"; gene_id "AT1G01060"
1	Araport11	CDS	36810	36921	.	-	0	transcript_id "AT1G01060.8"; gene_id "AT1G01060"
1	Araport11	stop_codon	37023	37025	.	-	.	transcript_id "AT1G01060.8"; gene_id "AT1G01060"
1	Araport11	CDS	37023	37061	.	-	0	transcript_id "AT1G01060.8"; gene_id "AT1G01060"
1	Araport11	exon	37023	37230	.	-	.	transcript_id "AT1G01060.8"; gene_id "AT1G01060"
1	Araport11	5UTR	37062	37230	.	-	.	transcript_id "AT1G01060.8"; gene_id "AT1G01060"
1	Araport11	3UTR	33967	33991	.	-	.	transcript_id "AT1G01060.5"; gene_id "AT1G01060"
1	Araport11	exon	33967	34327	.	-	.	transcript_id "AT1G01060.5"; gene_id "AT1G01060"
1	Araport11	CDS	33992	34327	.	-	0	transcript_id "AT1G01060.5"; gene_id "AT1G01060"
1	Araport11	start_codon	34325	34327	.	-	.	transcript_id "AT1G01060.5"; gene_id "AT1G01060"
1	Araport11	exon	34401	35474	.	-	.	transcript_id "AT1G01060.5"; gene_id "AT1G01060"
1	Araport11	CDS	34401	35474	.	-	0	transcript_id "AT1G01060.5"; gene_id "AT1G01060"
1	Araport11	exon	35567	35647	.	-	.	transcript_id "AT1G01060.5"; gene_id "AT1G01060"
1	Araport11	CDS	35567	35647	.	-	0	transcript_id "AT1G01060.5"; gene_id "AT1G01060"
1	Araport11	exon	35730	35999	.	-	.	transcript_id "AT1G01060.5"; gene_id "AT1G01060"
1	Araport11	CDS	35730	35999	.	-	0	transcript_id "AT1G01060.5"; gene_id "AT1G01060"
1	Araport11	exon	36090	36171	.	-	.	transcript_id "AT1G01060.5"; gene_id "AT1G01060"
1	Araport11	CDS	36090	36171	.	-	1	transcript_id "AT1G01060.5"; gene_id "AT1G01060"
1	Araport11	exon	36624	36685	.	-	.	transcript_id "AT1G01060.5"; gene_id "AT1G01060"
1	Araport11	CDS	36624	36685	.	-	0	transcript_id "AT1G01060.5"; gene_id "AT1G01060"
1	Araport11	stop_codon	36810	36812	.	-	.	transcript_id "AT1G01060.5"; gene_id "AT1G01060"
1	Araport11	CDS	36810	36836	.	-	0	transcript_id "AT1G01060.5"; gene_id "AT1G01060"
1	Araport11	exon	36810	36921	.	-	.	transcript_id "AT1G01060.5"; gene_id "AT1G01060"
1	Araport11	5UTR	36837	36921	.	-	.	transcript_id "AT1G01060.5"; gene_id "AT1G01060"
1	Araport11	exon	37023	37203	.	-	.	transcript_id "AT1G01060.5"; gene_id "AT1G01060"
1	Araport11	5UTR	37023	37203	.	-	.	transcript_id "AT1G01060.5"; gene_id "AT1G01060"
1	Araport11	exon	37373	37871	.	-	.	transcript_id "AT1G01060.5"; gene_id "AT1G01060"
1	Araport11	5UTR	37373	37871	.	-	.	transcript_id "AT1G01060.5"; gene_id "AT1G01060"
1	Araport11	3UTR	38444	38897	.	-	.	transcript_id "AT1G01070.1"; gene_id "AT1G01070"
1	Araport11	exon	38444	39054	.	-	.	transcript_id "AT1G01070.1"; gene_id "AT1G01070"
1	Araport11	CDS	38898	39054	.	-	1	transcript_id "AT1G01070.1"; gene_id "AT1G01070"
1	Araport11	start_codon	39052	39054	.	-	.	transcript_id "AT1G01070.1"; gene_id "AT1G01070"
1	Araport11	exon	39136	39287	.	-	.	transcript_id "AT1G01070.1"; gene_id "AT1G01070"
1	Araport11	CDS	39136	39287	.	-	0	transcript_id "AT1G01070.1"; gene_id "AT1G01070"
1	Araport11	exon	39409	39814	.	-	.	transcript_id "AT1G01070.1"; gene_id "AT1G01070"
1	Araport11	CDS	39409	39814	.	-	1	transcript_id "AT1G01070.1"; gene_id "AT1G01070"
1	Araport11	exon	40213	40329	.	-	.	transcript_id "AT1G01070.1"; gene_id "AT1G01070"
1	Araport11	CDS	40213	40329	.	-	1	transcript_id "AT1G01070.1"; gene_id "AT1G01070"
1	Araport11	exon	40473	40535	.	-	.	transcript_id "AT1G01070.1"; gene_id "AT1G01070"
1	Araport11	CDS	40473	40535	.	-	1	transcript_id "AT1G01070.1"; gene_id "AT1G01070"
1	Araport11	stop_codon	40675	40677	.	-	.	transcript_id "AT1G01070.1"; gene_id "AT1G01070"
1	Araport11	CDS	40675	40877	.	-	0	transcript_id "AT1G01070.1"; gene_id "AT1G01070"
1	Araport11	exon	40675	41017	.	-	.	transcript_id "AT1G01070.1"; gene_id "AT1G01070"
1	Araport11	5UTR	40878	41017	.	-	.	transcript_id "AT1G01070.1"; gene_id "AT1G01070"
1	Araport11	3UTR	38752	38897	.	-	.	transcript_id "AT1G01070.2"; gene_id "AT1G01070"
1	Araport11	exon	38752	39054	.	-	.	transcript_id "AT1G01070.2"; gene_id "AT1G01070"
1	Araport11	CDS	38898	39054	.	-	1	transcript_id "AT1G01070.2"; gene_id "AT1G01070"
1	Araport11	start_codon	39052	39054	.	-	.	transcript_id "AT1G01070.2"; gene_id "AT1G01070"
1	Araport11	exon	39136	39287	.	-	.	transcript_id "AT1G01070.2"; gene_id "AT1G01070"
1	Araport11	CDS	39136	39287	.	-	0	transcript_id "AT1G01070.2"; gene_id "AT1G01070"
1	Araport11	exon	39409	39814	.	-	.	transcript_id "AT1G01070.2"; gene_id "AT1G01070"
1	Araport11	CDS	39409	39814	.	-	1	transcript_id "AT1G01070.2"; gene_id "AT1G01070"
1	Araport11	exon	40213	40329	.	-	.	transcript_id "AT1G01070.2"; gene_id "AT1G01070"
1	Araport11	CDS	40213	40329	.	-	1	transcript_id "AT1G01070.2"; gene_id "AT1G01070"
1	Araport11	stop_codon	40473	40475	.	-	.	transcript_id "AT1G01070.2"; gene_id "AT1G01070"
1	Araport11	CDS	40473	40597	.	-	0	transcript_id "AT1G01070.2"; gene_id "AT1G01070"
1	Araport11	exon	40473	40945	.	-	.	transcript_id "AT1G01070.2"; gene_id "AT1G01070"
1	Araport11	5UTR	40598	40945	.	-	.	transcript_id "AT1G01070.2"; gene_id "AT1G01070"
1	Araport11	exon	43087	43295	.	-	.	transcript_id "AT1G04003.1"; gene_id "AT1G04003"
1	Araport11	3UTR	44970	45502	.	-	.	transcript_id "AT1G01080.1"; gene_id "AT1G01080"
1	Araport11	exon	44970	45559	.	-	.	transcript_id "AT1G01080.1"; gene_id "AT1G01080"
1	Araport11	CDS	45503	45559	.	-	0	transcript_id "AT1G01080.1"; gene_id "AT1G01080"
1	Araport11	start_codon	45557	45559	.	-	.	transcript_id "AT1G01080.1"; gene_id "AT1G01080"
1	Araport11	exon	45646	45954	.	-	.	transcript_id "AT1G01080.1"; gene_id "AT1G01080"
1	Araport11	CDS	45646	45954	.	-	0	transcript_id "AT1G01080.1"; gene_id "AT1G01080"
1	Araport11	exon	46044	46145	.	-	.	transcript_id "AT1G01080.1"; gene_id "AT1G01080"
1	Araport11	CDS	46044	46145	.	-	0	transcript_id "AT1G01080.1"; gene_id "AT1G01080"
1	Araport11	stop_codon	46376	46378	.	-	.	transcript_id "AT1G01080.1"; gene_id "AT1G01080"
1	Araport11	CDS	46376	46789	.	-	0	transcript_id "AT1G01080.1"; gene_id "AT1G01080"
1	Araport11	exon	46376	47059	.	-	.	transcript_id "AT1G01080.1"; gene_id "AT1G01080"
1	Araport11	5UTR	46790	47059	.	-	.	transcript_id "AT1G01080.1"; gene_id "AT1G01080"
1	Araport11	3UTR	44970	45609	.	-	.	transcript_id "AT1G01080.3"; gene_id "AT1G01080"
1	Araport11	exon	44970	45954	.	-	.	transcript_id "AT1G01080.3"; gene_id "AT1G01080"
1	Araport11	CDS	45610	45954	.	-	0	transcript_id "AT1G01080.3"; gene_id "AT1G01080"
1	Araport11	start_codon	45952	45954	.	-	.	transcript_id "AT1G01080.3"; gene_id "AT1G01080"
1	Araport11	exon	46044	46145	.	-	.	transcript_id "AT1G01080.3"; gene_id "AT1G01080"
1	Araport11	CDS	46044	46145	.	-	0	transcript_id "AT1G01080.3"; gene_id "AT1G01080"
1	Araport11	stop_codon	46376	46378	.	-	.	transcript_id "AT1G01080.3"; gene_id "AT1G01080"
1	Araport11	CDS	46376	46789	.	-	0	transcript_id "AT1G01080.3"; gene_id "AT1G01080"
1	Araport11	exon	46376	47059	.	-	.	transcript_id "AT1G01080.3"; gene_id "AT1G01080"
1	Araport11	5UTR	46790	47059	.	-	.	transcript_id "AT1G01080.3"; gene_id "AT1G01080"
1	Araport11	3UTR	45296	45502	.	-	.	transcript_id "AT1G01080.2"; gene_id "AT1G01080"
1	Araport11	exon	45296	45559	.	-	.	transcript_id "AT1G01080.2"; gene_id "AT1G01080"
1	Araport11	CDS	45503	45559	.	-	0	transcript_id "AT1G01080.2"; gene_id "AT1G01080"
1	Araport11	start_codon	45557	45559	.	-	.	transcript_id "AT1G01080.2"; gene_id "AT1G01080"
1	Araport11	exon	45646	45954	.	-	.	transcript_id "AT1G01080.2"; gene_id "AT1G01080"
1	Araport11	CDS	45646	45954	.	-	0	transcript_id "AT1G01080.2"; gene_id "AT1G01080"
1	Araport11	exon	46044	46145	.	-	.	transcript_id "AT1G01080.2"; gene_id "AT1G01080"
1	Araport11	CDS	46044	46145	.	-	0	transcript_id "AT1G01080.2"; gene_id "AT1G01080"
1	Araport11	stop_codon	46373	46375	.	-	.	transcript_id "AT1G01080.2"; gene_id "AT1G01080"
1	Araport11	CDS	46373	46789	.	-	0	transcript_id "AT1G01080.2"; gene_id "AT1G01080"
1	Araport11	exon	46373	47019	.	-	.	transcript_id "AT1G01080.2"; gene_id "AT1G01080"
1	Araport11	5UTR	46790	47019	.	-	.	transcript_id "AT1G01080.2"; gene_id "AT1G01080"
1	Araport11	3UTR	47234	47704	.	-	.	transcript_id "AT1G01090.1"; gene_id "AT1G01090"
1	Araport11	exon	47234	47982	.	-	.	transcript_id "AT1G01090.1"; gene_id "AT1G01090"
1	Araport11	CDS	47705	47982	.	-	2	transcript_id "AT1G01090.1"; gene_id "AT1G01090"
1	Araport11	start_codon	47980	47982	.	-	.	transcript_id "AT1G01090.1"; gene_id "AT1G01090"
1	Araport11	exon	48075	48852	.	-	.	transcript_id "AT1G01090.1"; gene_id "AT1G01090"
1	Araport11	CDS	48075	48852	.	-	0	transcript_id "AT1G01090.1"; gene_id "AT1G01090"
1	Araport11	stop_codon	48936	48938	.	-	.	transcript_id "AT1G01090.1"; gene_id "AT1G01090"
1	Araport11	CDS	48936	49166	.	-	0	transcript_id "AT1G01090.1"; gene_id "AT1G01090"
1	Araport11	exon	48936	49304	.	-	.	transcript_id "AT1G01090.1"; gene_id "AT1G01090"
1	Araport11	5UTR	49167	49304	.	-	.	transcript_id "AT1G01090.1"; gene_id "AT1G01090"
1	Araport11	3UTR	49909	50283	.	-	.	transcript_id "AT1G01100.2"; gene_id "AT1G01100"
1	Araport11	exon	49909	50337	.	-	.	transcript_id "AT1G01100.2"; gene_id "AT1G01100"
1	Araport11	CDS	50284	50337	.	-	0	transcript_id "AT1G01100.2"; gene_id "AT1G01100"
1	Araport11	start_codon	50335	50337	.	-	.	transcript_id "AT1G01100.2"; gene_id "AT1G01100"
1	Araport11	exon	50419	50631	.	-	.	transcript_id "AT1G01100.2"; gene_id "AT1G01100"
1	Araport11	CDS	50419	50631	.	-	0	transcript_id "AT1G01100.2"; gene_id "AT1G01100"
1	Araport11	stop_codon	50883	50885	.	-	.	transcript_id "AT1G01100.2"; gene_id "AT1G01100"
1	Araport11	CDS	50883	50954	.	-	0	transcript_id "AT1G01100.2"; gene_id "AT1G01100"
1	Araport11	exon	50883	50963	.	-	.	transcript_id "AT1G01100.2"; gene_id "AT1G01100"
1	Araport11	5UTR	50955	50963	.	-	.	transcript_id "AT1G01100.2"; gene_id "AT1G01100"
1	Araport11	exon	51126	51210	.	-	.	transcript_id "AT1G01100.2"; gene_id "AT1G01100"
1	Araport11	5UTR	51126	51210	.	-	.	transcript_id "AT1G01100.2"; gene_id "AT1G01100"
1	Araport11	3UTR	50090	50283	.	-	.	transcript_id "AT1G01100.1"; gene_id "AT1G01100"
1	Araport11	exon	50090	50337	.	-	.	transcript_id "AT1G01100.1"; gene_id "AT1G01100"
1	Araport11	CDS	50284	50337	.	-	0	transcript_id "AT1G01100.1"; gene_id "AT1G01100"
1	Araport11	start_codon	50335	50337	.	-	.	transcript_id "AT1G01100.1"; gene_id "AT1G01100"
1	Araport11	exon	50419	50631	.	-	.	transcript_id "AT1G01100.1"; gene_id "AT1G01100"
1	Araport11	CDS	50419	50631	.	-	0	transcript_id "AT1G01100.1"; gene_id "AT1G01100"
1	Araport11	stop_codon	50883	50885	.	-	.	transcript_id "AT1G01100.1"; gene_id "AT1G01100"
1	Araport11	CDS	50883	50954	.	-	0	transcript_id "AT1G01100.1"; gene_id "AT1G01100"
1	Araport11	exon	50883	50963	.	-	.	transcript_id "AT1G01100.1"; gene_id "AT1G01100"
1	Araport11	5UTR	50955	50963	.	-	.	transcript_id "AT1G01100.1"; gene_id "AT1G01100"
1	Araport11	exon	51064	51108	.	-	.	transcript_id "AT1G01100.1"; gene_id "AT1G01100"
1	Araport11	5UTR	51064	51108	.	-	.	transcript_id "AT1G01100.1"; gene_id "AT1G01100"
1	Araport11	3UTR	50090	50283	.	-	.	transcript_id "AT1G01100.4"; gene_id "AT1G01100"
1	Araport11	exon	50090	50337	.	-	.	transcript_id "AT1G01100.4"; gene_id "AT1G01100"
1	Araport11	CDS	50284	50337	.	-	0	transcript_id "AT1G01100.4"; gene_id "AT1G01100"
1	Araport11	start_codon	50335	50337	.	-	.	transcript_id "AT1G01100.4"; gene_id "AT1G01100"
1	Araport11	exon	50419	50631	.	-	.	transcript_id "AT1G01100.4"; gene_id "AT1G01100"
1	Araport11	CDS	50419	50631	.	-	0	transcript_id "AT1G01100.4"; gene_id "AT1G01100"
1	Araport11	stop_codon	50883	50885	.	-	.	transcript_id "AT1G01100.4"; gene_id "AT1G01100"
1	Araport11	CDS	50883	50954	.	-	0	transcript_id "AT1G01100.4"; gene_id "AT1G01100"
1	Araport11	exon	50883	50963	.	-	.	transcript_id "AT1G01100.4"; gene_id "AT1G01100"
1	Araport11	5UTR	50955	50963	.	-	.	transcript_id "AT1G01100.4"; gene_id "AT1G01100"
1	Araport11	exon	51123	51187	.	-	.	transcript_id "AT1G01100.4"; gene_id "AT1G01100"
1	Araport11	5UTR	51123	51187	.	-	.	transcript_id "AT1G01100.4"; gene_id "AT1G01100"
1	Araport11	3UTR	50090	50283	.	-	.	transcript_id "AT1G01100.3"; gene_id "AT1G01100"
1	Araport11	exon	50090	50337	.	-	.	transcript_id "AT1G01100.3"; gene_id "AT1G01100"
1	Araport11	CDS	50284	50337	.	-	0	transcript_id "AT1G01100.3"; gene_id "AT1G01100"
1	Araport11	start_codon	50335	50337	.	-	.	transcript_id "AT1G01100.3"; gene_id "AT1G01100"
1	Araport11	exon	50419	50447	.	-	.	transcript_id "AT1G01100.3"; gene_id "AT1G01100"
1	Araport11	CDS	50419	50447	.	-	2	transcript_id "AT1G01100.3"; gene_id "AT1G01100"
1	Araport11	exon	50496	50631	.	-	.	transcript_id "AT1G01100.3"; gene_id "AT1G01100"
1	Araport11	CDS	50496	50631	.	-	0	transcript_id "AT1G01100.3"; gene_id "AT1G01100"
1	Araport11	stop_codon	50883	50885	.	-	.	transcript_id "AT1G01100.3"; gene_id "AT1G01100"
1	Araport11	CDS	50883	50954	.	-	0	transcript_id "AT1G01100.3"; gene_id "AT1G01100"
1	Araport11	exon	50883	50963	.	-	.	transcript_id "AT1G01100.3"; gene_id "AT1G01100"
1	Araport11	5UTR	50955	50963	.	-	.	transcript_id "AT1G01100.3"; gene_id "AT1G01100"
1	Araport11	exon	51126	51197	.	-	.	transcript_id "AT1G01100.3"; gene_id "AT1G01100"
1	Araport11	5UTR	51126	51197	.	-	.	transcript_id "AT1G01100.3"; gene_id "AT1G01100"
1	Araport11	5UTR	51953	52238	.	+	.	transcript_id "AT1G01110.2"; gene_id "AT1G01110"
1	Araport11	exon	51953	52346	.	+	.	transcript_id "AT1G01110.2"; gene_id "AT1G01110"
1	Araport11	start_codon	52239	52241	.	+	.	transcript_id "AT1G01110.2"; gene_id "AT1G01110"
1	Araport11	CDS	52239	52346	.	+	0	transcript_id "AT1G01110.2"; gene_id "AT1G01110"
1	Araport11	exon	52434	52730	.	+	.	transcript_id "AT1G01110.2"; gene_id "AT1G01110"
1	Araport11	CDS	52434	52730	.	+	0	transcript_id "AT1G01110.2"; gene_id "AT1G01110"
1	Araport11	exon	52938	53183	.	+	.	transcript_id "AT1G01110.2"; gene_id "AT1G01110"
1	Araport11	CDS	52938	53183	.	+	0	transcript_id "AT1G01110.2"; gene_id "AT1G01110"
1	Araport11	exon	53484	53624	.	+	.	transcript_id "AT1G01110.2"; gene_id "AT1G01110"
1	Araport11	CDS	53484	53624	.	+	0	transcript_id "AT1G01110.2"; gene_id "AT1G01110"
1	Araport11	CDS	53703	54494	.	+	0	transcript_id "AT1G01110.2"; gene_id "AT1G01110"
1	Araport11	exon	53703	54737	.	+	.	transcript_id "AT1G01110.2"; gene_id "AT1G01110"
1	Araport11	stop_codon	54492	54494	.	+	.	transcript_id "AT1G01110.2"; gene_id "AT1G01110"
1	Araport11	3UTR	54495	54737	.	+	.	transcript_id "AT1G01110.2"; gene_id "AT1G01110"
1	Araport11	exon	52061	52730	.	+	.	transcript_id "AT1G01110.1"; gene_id "AT1G01110"
1	Araport11	5UTR	52061	52730	.	+	.	transcript_id "AT1G01110.1"; gene_id "AT1G01110"
1	Araport11	5UTR	52938	53021	.	+	.	transcript_id "AT1G01110.1"; gene_id "AT1G01110"
1	Araport11	exon	52938	53183	.	+	.	transcript_id "AT1G01110.1"; gene_id "AT1G01110"
1	Araport11	start_codon	53022	53024	.	+	.	transcript_id "AT1G01110.1"; gene_id "AT1G01110"
1	Araport11	CDS	53022	53183	.	+	0	transcript_id "AT1G01110.1"; gene_id "AT1G01110"
1	Araport11	exon	53484	53624	.	+	.	transcript_id "AT1G01110.1"; gene_id "AT1G01110"
1	Araport11	CDS	53484	53624	.	+	0	transcript_id "AT1G01110.1"; gene_id "AT1G01110"
1	Araport11	CDS	53703	54494	.	+	0	transcript_id "AT1G01110.1"; gene_id "AT1G01110"
1	Araport11	exon	53703	54689	.	+	.	transcript_id "AT1G01110.1"; gene_id "AT1G01110"
1	Araport11	stop_codon	54492	54494	.	+	.	transcript_id "AT1G01110.1"; gene_id "AT1G01110"
1	Araport11	3UTR	54495	54689	.	+	.	transcript_id "AT1G01110.1"; gene_id "AT1G01110"
1	Araport11	3UTR	57164	57391	.	-	.	transcript_id "AT1G01120.1"; gene_id "AT1G01120"
1	Araport11	exon	57164	59215	.	-	.	transcript_id "AT1G01120.1"; gene_id "AT1G01120"
1	Araport11	stop_codon	57392	57394	.	-	.	transcript_id "AT1G01120.1"; gene_id "AT1G01120"
1	Araport11	CDS	57392	58978	.	-	0	transcript_id "AT1G01120.1"; gene_id "AT1G01120"
1	Araport11	start_codon	58976	58978	.	-	.	transcript_id "AT1G01120.1"; gene_id "AT1G01120"
1	Araport11	5UTR	58979	59215	.	-	.	transcript_id "AT1G01120.1"; gene_id "AT1G01120"
1	Araport11	exon	61905	61949	.	-	.	transcript_id "AT1G01130.1"; gene_id "AT1G01130"
1	Araport11	CDS	61905	61949	.	-	0	transcript_id "AT1G01130.1"; gene_id "AT1G01130"
1	Araport11	3UTR	61905	61949	.	-	.	transcript_id "AT1G01130.1"; gene_id "AT1G01130"
1	Araport11	start_codon	61947	61949	.	-	.	transcript_id "AT1G01130.1"; gene_id "AT1G01130"
1	Araport11	exon	62050	62124	.	-	.	transcript_id "AT1G01130.1"; gene_id "AT1G01130"
1	Araport11	5UTR	62050	62124	.	-	.	transcript_id "AT1G01130.1"; gene_id "AT1G01130"
1	Araport11	CDS	62050	62124	.	-	0	transcript_id "AT1G01130.1"; gene_id "AT1G01130"
1	Araport11	3UTR	62050	62124	.	-	.	transcript_id "AT1G01130.1"; gene_id "AT1G01130"
1	Araport11	stop_codon	63557	63559	.	-	.	transcript_id "AT1G01130.1"; gene_id "AT1G01130"
1	Araport11	exon	63557	63811	.	-	.	transcript_id "AT1G01130.1"; gene_id "AT1G01130"
1	Araport11	5UTR	63557	63811	.	-	.	transcript_id "AT1G01130.1"; gene_id "AT1G01130"
1	Araport11	CDS	63557	63811	.	-	0	transcript_id "AT1G01130.1"; gene_id "AT1G01130"
1	Araport11	3UTR	64166	64397	.	-	.	transcript_id "AT1G01140.1"; gene_id "AT1G01140"
1	Araport11	exon	64166	64475	.	-	.	transcript_id "AT1G01140.1"; gene_id "AT1G01140"
1	Araport11	CDS	64398	64475	.	-	0	transcript_id "AT1G01140.1"; gene_id "AT1G01140"
1	Araport11	start_codon	64473	64475	.	-	.	transcript_id "AT1G01140.1"; gene_id "AT1G01140"
1	Araport11	exon	64582	64656	.	-	.	transcript_id "AT1G01140.1"; gene_id "AT1G01140"
1	Araport11	CDS	64582	64656	.	-	0	transcript_id "AT1G01140.1"; gene_id "AT1G01140"
1	Araport11	exon	64751	64807	.	-	.	transcript_id "AT1G01140.1"; gene_id "AT1G01140"
1	Araport11	CDS	64751	64807	.	-	0	transcript_id "AT1G01140.1"; gene_id "AT1G01140"
1	Araport11	exon	64901	65017	.	-	.	transcript_id "AT1G01140.1"; gene_id "AT1G01140"
1	Araport11	CDS	64901	65017	.	-	0	transcript_id "AT1G01140.1"; gene_id "AT1G01140"
1	Araport11	exon	65110	65217	.	-	.	transcript_id "AT1G01140.1"; gene_id "AT1G01140"
1	Araport11	CDS	65110	65217	.	-	0	transcript_id "AT1G01140.1"; gene_id "AT1G01140"
1	Araport11	exon	65331	65456	.	-	.	transcript_id "AT1G01140.1"; gene_id "AT1G01140"
1	Araport11	CDS	65331	65456	.	-	0	transcript_id "AT1G01140.1"; gene_id "AT1G01140"
1	Araport11	exon	65563	65652	.	-	.	transcript_id "AT1G01140.1"; gene_id "AT1G01140"
1	Araport11	CDS	65563	65652	.	-	0	transcript_id "AT1G01140.1"; gene_id "AT1G01140"
1	Araport11	exon	65739	65864	.	-	.	transcript_id "AT1G01140.1"; gene_id "AT1G01140"
1	Araport11	CDS	65739	65864	.	-	0	transcript_id "AT1G01140.1"; gene_id "AT1G01140"
1	Araport11	exon	66107	66160	.	-	.	transcript_id "AT1G01140.1"; gene_id "AT1G01140"
1	Araport11	CDS	66107	66160	.	-	0	transcript_id "AT1G01140.1"; gene_id "AT1G01140"
1	Araport11	exon	66262	66342	.	-	.	transcript_id "AT1G01140.1"; gene_id "AT1G01140"
1	Araport11	CDS	66262	66342	.	-	0	transcript_id "AT1G01140.1"; gene_id "AT1G01140"
1	Araport11	exon	66450	66557	.	-	.	transcript_id "AT1G01140.1"; gene_id "AT1G01140"
1	Araport11	CDS	66450	66557	.	-	0	transcript_id "AT1G01140.1"; gene_id "AT1G01140"
1	Araport11	exon	66678	66749	.	-	.	transcript_id "AT1G01140.1"; gene_id "AT1G01140"
1	Araport11	CDS	66678	66749	.	-	0	transcript_id "AT1G01140.1"; gene_id "AT1G01140"
1	Araport11	exon	66835	66897	.	-	.	transcript_id "AT1G01140.1"; gene_id "AT1G01140"
1	Araport11	CDS	66835	66897	.	-	0	transcript_id "AT1G01140.1"; gene_id "AT1G01140"
1	Araport11	stop_codon	67324	67326	.	-	.	transcript_id "AT1G01140.1"; gene_id "AT1G01140"
1	Araport11	CDS	67324	67512	.	-	0	transcript_id "AT1G01140.1"; gene_id "AT1G01140"
1	Araport11	exon	67324	67774	.	-	.	transcript_id "AT1G01140.1"; gene_id "AT1G01140"
1	Araport11	5UTR	67513	67774	.	-	.	transcript_id "AT1G01140.1"; gene_id "AT1G01140"
1	Araport11	3UTR	64167	64397	.	-	.	transcript_id "AT1G01140.2"; gene_id "AT1G01140"
1	Araport11	exon	64167	64475	.	-	.	transcript_id "AT1G01140.2"; gene_id "AT1G01140"
1	Araport11	CDS	64398	64475	.	-	0	transcript_id "AT1G01140.2"; gene_id "AT1G01140"
1	Araport11	start_codon	64473	64475	.	-	.	transcript_id "AT1G01140.2"; gene_id "AT1G01140"
1	Araport11	exon	64582	64656	.	-	.	transcript_id "AT1G01140.2"; gene_id "AT1G01140"
1	Araport11	CDS	64582	64656	.	-	0	transcript_id "AT1G01140.2"; gene_id "AT1G01140"
1	Araport11	exon	64751	64807	.	-	.	transcript_id "AT1G01140.2"; gene_id "AT1G01140"
1	Araport11	CDS	64751	64807	.	-	0	transcript_id "AT1G01140.2"; gene_id "AT1G01140"
1	Araport11	exon	64901	65017	.	-	.	transcript_id "AT1G01140.2"; gene_id "AT1G01140"
1	Araport11	CDS	64901	65017	.	-	0	transcript_id "AT1G01140.2"; gene_id "AT1G01140"
1	Araport11	exon	65110	65217	.	-	.	transcript_id "AT1G01140.2"; gene_id "AT1G01140"
1	Araport11	CDS	65110	65217	.	-	0	transcript_id "AT1G01140.2"; gene_id "AT1G01140"
1	Araport11	exon	65331	65456	.	-	.	transcript_id "AT1G01140.2"; gene_id "AT1G01140"
1	Araport11	CDS	65331	65456	.	-	0	transcript_id "AT1G01140.2"; gene_id "AT1G01140"
1	Araport11	exon	65563	65652	.	-	.	transcript_id "AT1G01140.2"; gene_id "AT1G01140"
1	Araport11	CDS	65563	65652	.	-	0	transcript_id "AT1G01140.2"; gene_id "AT1G01140"
1	Araport11	exon	65733	65864	.	-	.	transcript_id "AT1G01140.2"; gene_id "AT1G01140"
1	Araport11	CDS	65733	65864	.	-	0	transcript_id "AT1G01140.2"; gene_id "AT1G01140"
1	Araport11	exon	66107	66160	.	-	.	transcript_id "AT1G01140.2"; gene_id "AT1G01140"
1	Araport11	CDS	66107	66160	.	-	0	transcript_id "AT1G01140.2"; gene_id "AT1G01140"
1	Araport11	exon	66262	66342	.	-	.	transcript_id "AT1G01140.2"; gene_id "AT1G01140"
1	Araport11	CDS	66262	66342	.	-	0	transcript_id "AT1G01140.2"; gene_id "AT1G01140"
1	Araport11	exon	66450	66557	.	-	.	transcript_id "AT1G01140.2"; gene_id "AT1G01140"
1	Araport11	CDS	66450	66557	.	-	0	transcript_id "AT1G01140.2"; gene_id "AT1G01140"
1	Araport11	exon	66678	66749	.	-	.	transcript_id "AT1G01140.2"; gene_id "AT1G01140"
1	Araport11	CDS	66678	66749	.	-	0	transcript_id "AT1G01140.2"; gene_id "AT1G01140"
1	Araport11	exon	66835	66897	.	-	.	transcript_id "AT1G01140.2"; gene_id "AT1G01140"
1	Araport11	CDS	66835	66897	.	-	0	transcript_id "AT1G01140.2"; gene_id "AT1G01140"
1	Araport11	stop_codon	67324	67326	.	-	.	transcript_id "AT1G01140.2"; gene_id "AT1G01140"
1	Araport11	CDS	67324	67512	.	-	0	transcript_id "AT1G01140.2"; gene_id "AT1G01140"
1	Araport11	exon	67324	67625	.	-	.	transcript_id "AT1G01140.2"; gene_id "AT1G01140"
1	Araport11	5UTR	67513	67625	.	-	.	transcript_id "AT1G01140.2"; gene_id "AT1G01140"
1	Araport11	3UTR	64167	64397	.	-	.	transcript_id "AT1G01140.3"; gene_id "AT1G01140"
1	Araport11	exon	64167	64475	.	-	.	transcript_id "AT1G01140.3"; gene_id "AT1G01140"
1	Araport11	CDS	64398	64475	.	-	0	transcript_id "AT1G01140.3"; gene_id "AT1G01140"
1	Araport11	start_codon	64473	64475	.	-	.	transcript_id "AT1G01140.3"; gene_id "AT1G01140"
1	Araport11	exon	64570	64656	.	-	.	transcript_id "AT1G01140.3"; gene_id "AT1G01140"
1	Araport11	CDS	64570	64656	.	-	0	transcript_id "AT1G01140.3"; gene_id "AT1G01140"
1	Araport11	exon	64751	64807	.	-	.	transcript_id "AT1G01140.3"; gene_id "AT1G01140"
1	Araport11	CDS	64751	64807	.	-	0	transcript_id "AT1G01140.3"; gene_id "AT1G01140"
1	Araport11	exon	64901	65017	.	-	.	transcript_id "AT1G01140.3"; gene_id "AT1G01140"
1	Araport11	CDS	64901	65017	.	-	0	transcript_id "AT1G01140.3"; gene_id "AT1G01140"
1	Araport11	exon	65110	65217	.	-	.	transcript_id "AT1G01140.3"; gene_id "AT1G01140"
1	Araport11	CDS	65110	65217	.	-	0	transcript_id "AT1G01140.3"; gene_id "AT1G01140"
1	Araport11	exon	65331	65456	.	-	.	transcript_id "AT1G01140.3"; gene_id "AT1G01140"
1	Araport11	CDS	65331	65456	.	-	0	transcript_id "AT1G01140.3"; gene_id "AT1G01140"
1	Araport11	exon	65563	65652	.	-	.	transcript_id "AT1G01140.3"; gene_id "AT1G01140"
1	Araport11	CDS	65563	65652	.	-	0	transcript_id "AT1G01140.3"; gene_id "AT1G01140"
1	Araport11	exon	65739	65864	.	-	.	transcript_id "AT1G01140.3"; gene_id "AT1G01140"
1	Araport11	CDS	65739	65864	.	-	0	transcript_id "AT1G01140.3"; gene_id "AT1G01140"
1	Araport11	exon	66107	66160	.	-	.	transcript_id "AT1G01140.3"; gene_id "AT1G01140"
1	Araport11	CDS	66107	66160	.	-	0	transcript_id "AT1G01140.3"; gene_id "AT1G01140"
1	Araport11	exon	66262	66342	.	-	.	transcript_id "AT1G01140.3"; gene_id "AT1G01140"
1	Araport11	CDS	66262	66342	.	-	0	transcript_id "AT1G01140.3"; gene_id "AT1G01140"
1	Araport11	exon	66450	66557	.	-	.	transcript_id "AT1G01140.3"; gene_id "AT1G01140"
1	Araport11	CDS	66450	66557	.	-	0	transcript_id "AT1G01140.3"; gene_id "AT1G01140"
1	Araport11	exon	66678	66749	.	-	.	transcript_id "AT1G01140.3"; gene_id "AT1G01140"
1	Araport11	CDS	66678	66749	.	-	0	transcript_id "AT1G01140.3"; gene_id "AT1G01140"
1	Araport11	exon	66835	66897	.	-	.	transcript_id "AT1G01140.3"; gene_id "AT1G01140"
1	Araport11	CDS	66835	66897	.	-	0	transcript_id "AT1G01140.3"; gene_id "AT1G01140"
1	Araport11	stop_codon	67324	67326	.	-	.	transcript_id "AT1G01140.3"; gene_id "AT1G01140"
1	Araport11	CDS	67324	67512	.	-	0	transcript_id "AT1G01140.3"; gene_id "AT1G01140"
1	Araport11	exon	67324	67625	.	-	.	transcript_id "AT1G01140.3"; gene_id "AT1G01140"
1	Araport11	5UTR	67513	67625	.	-	.	transcript_id "AT1G01140.3"; gene_id "AT1G01140"
1	Araport11	3UTR	69911	70114	.	-	.	transcript_id "AT1G01150.1"; gene_id "AT1G01150"
1	Araport11	exon	69911	70285	.	-	.	transcript_id "AT1G01150.1"; gene_id "AT1G01150"
1	Araport11	CDS	70115	70285	.	-	0	transcript_id "AT1G01150.1"; gene_id "AT1G01150"
1	Araport11	start_codon	70283	70285	.	-	.	transcript_id "AT1G01150.1"; gene_id "AT1G01150"
1	Araport11	exon	70840	70968	.	-	.	transcript_id "AT1G01150.1"; gene_id "AT1G01150"
1	Araport11	CDS	70840	70968	.	-	0	transcript_id "AT1G01150.1"; gene_id "AT1G01150"
1	Araport11	exon	71041	71721	.	-	.	transcript_id "AT1G01150.1"; gene_id "AT1G01150"
1	Araport11	CDS	71041	71721	.	-	0	transcript_id "AT1G01150.1"; gene_id "AT1G01150"
1	Araport11	stop_codon	71942	71944	.	-	.	transcript_id "AT1G01150.1"; gene_id "AT1G01150"
1	Araport11	CDS	71942	71998	.	-	0	transcript_id "AT1G01150.1"; gene_id "AT1G01150"
1	Araport11	exon	71942	72138	.	-	.	transcript_id "AT1G01150.1"; gene_id "AT1G01150"
1	Araport11	5UTR	71999	72138	.	-	.	transcript_id "AT1G01150.1"; gene_id "AT1G01150"
1	Araport11	3UTR	70035	70114	.	-	.	transcript_id "AT1G01150.2"; gene_id "AT1G01150"
1	Araport11	exon	70035	70233	.	-	.	transcript_id "AT1G01150.2"; gene_id "AT1G01150"
1	Araport11	CDS	70115	70233	.	-	2	transcript_id "AT1G01150.2"; gene_id "AT1G01150"
1	Araport11	start_codon	70231	70233	.	-	.	transcript_id "AT1G01150.2"; gene_id "AT1G01150"
1	Araport11	exon	70896	70968	.	-	.	transcript_id "AT1G01150.2"; gene_id "AT1G01150"
1	Araport11	CDS	70896	70968	.	-	0	transcript_id "AT1G01150.2"; gene_id "AT1G01150"
1	Araport11	exon	71041	71721	.	-	.	transcript_id "AT1G01150.2"; gene_id "AT1G01150"
1	Araport11	CDS	71041	71721	.	-	0	transcript_id "AT1G01150.2"; gene_id "AT1G01150"
1	Araport11	stop_codon	71942	71944	.	-	.	transcript_id "AT1G01150.2"; gene_id "AT1G01150"
1	Araport11	CDS	71942	71998	.	-	0	transcript_id "AT1G01150.2"; gene_id "AT1G01150"
1	Araport11	exon	71942	72138	.	-	.	transcript_id "AT1G01150.2"; gene_id "AT1G01150"
1	Araport11	5UTR	71999	72138	.	-	.	transcript_id "AT1G01150.2"; gene_id "AT1G01150"
1	Araport11	3UTR	70619	70827	.	-	.	transcript_id "AT1G01150.3"; gene_id "AT1G01150"
1	Araport11	exon	70619	70968	.	-	.	transcript_id "AT1G01150.3"; gene_id "AT1G01150"
1	Araport11	CDS	70828	70968	.	-	0	transcript_id "AT1G01150.3"; gene_id "AT1G01150"
1	Araport11	start_codon	70966	70968	.	-	.	transcript_id "AT1G01150.3"; gene_id "AT1G01150"
1	Araport11	exon	71041	71721	.	-	.	transcript_id "AT1G01150.3"; gene_id "AT1G01150"
1	Araport11	CDS	71041	71721	.	-	0	transcript_id "AT1G01150.3"; gene_id "AT1G01150"
1	Araport11	stop_codon	71942	71944	.	-	.	transcript_id "AT1G01150.3"; gene_id "AT1G01150"
1	Araport11	CDS	71942	71998	.	-	0	transcript_id "AT1G01150.3"; gene_id "AT1G01150"
1	Araport11	exon	71942	72138	.	-	.	transcript_id "AT1G01150.3"; gene_id "AT1G01150"
1	Araport11	5UTR	71999	72138	.	-	.	transcript_id "AT1G01150.3"; gene_id "AT1G01150"
1	Araport11	5UTR	72339	72582	.	+	.	transcript_id "AT1G01160.1"; gene_id "AT1G01160"
1	Araport11	exon	72339	72669	.	+	.	transcript_id "AT1G01160.1"; gene_id "AT1G01160"
1	Araport11	start_codon	72583	72585	.	+	.	transcript_id "AT1G01160.1"; gene_id "AT1G01160"
1	Araport11	CDS	72583	72669	.	+	0	transcript_id "AT1G01160.1"; gene_id "AT1G01160"
1	Araport11	exon	73087	73163	.	+	.	transcript_id "AT1G01160.1"; gene_id "AT1G01160"
1	Araport11	CDS	73087	73163	.	+	0	transcript_id "AT1G01160.1"; gene_id "AT1G01160"
1	Araport11	exon	73287	73395	.	+	.	transcript_id "AT1G01160.1"; gene_id "AT1G01160"
1	Araport11	CDS	73287	73395	.	+	1	transcript_id "AT1G01160.1"; gene_id "AT1G01160"
1	Araport11	exon	73488	73740	.	+	.	transcript_id "AT1G01160.1"; gene_id "AT1G01160"
1	Araport11	CDS	73488	73740	.	+	0	transcript_id "AT1G01160.1"; gene_id "AT1G01160"
1	Araport11	CDS	73822	73883	.	+	2	transcript_id "AT1G01160.1"; gene_id "AT1G01160"
1	Araport11	exon	73822	74096	.	+	.	transcript_id "AT1G01160.1"; gene_id "AT1G01160"
1	Araport11	stop_codon	73881	73883	.	+	.	transcript_id "AT1G01160.1"; gene_id "AT1G01160"
1	Araport11	3UTR	73884	74096	.	+	.	transcript_id "AT1G01160.1"; gene_id "AT1G01160"
1	Araport11	5UTR	72357	72582	.	+	.	transcript_id "AT1G01160.2"; gene_id "AT1G01160"
1	Araport11	exon	72357	72669	.	+	.	transcript_id "AT1G01160.2"; gene_id "AT1G01160"
1	Araport11	start_codon	72583	72585	.	+	.	transcript_id "AT1G01160.2"; gene_id "AT1G01160"
1	Araport11	CDS	72583	72669	.	+	0	transcript_id "AT1G01160.2"; gene_id "AT1G01160"
1	Araport11	exon	72915	73016	.	+	.	transcript_id "AT1G01160.2"; gene_id "AT1G01160"
1	Araport11	CDS	72915	73016	.	+	0	transcript_id "AT1G01160.2"; gene_id "AT1G01160"
1	Araport11	exon	73087	73163	.	+	.	transcript_id "AT1G01160.2"; gene_id "AT1G01160"
1	Araport11	CDS	73087	73163	.	+	0	transcript_id "AT1G01160.2"; gene_id "AT1G01160"
1	Araport11	exon	73287	73395	.	+	.	transcript_id "AT1G01160.2"; gene_id "AT1G01160"
1	Araport11	CDS	73287	73395	.	+	1	transcript_id "AT1G01160.2"; gene_id "AT1G01160"
1	Araport11	exon	73488	73740	.	+	.	transcript_id "AT1G01160.2"; gene_id "AT1G01160"
1	Araport11	CDS	73488	73740	.	+	0	transcript_id "AT1G01160.2"; gene_id "AT1G01160"
1	Araport11	CDS	73822	73883	.	+	2	transcript_id "AT1G01160.2"; gene_id "AT1G01160"
1	Araport11	exon	73822	74096	.	+	.	transcript_id "AT1G01160.2"; gene_id "AT1G01160"
1	Araport11	stop_codon	73881	73883	.	+	.	transcript_id "AT1G01160.2"; gene_id "AT1G01160"
1	Araport11	3UTR	73884	74096	.	+	.	transcript_id "AT1G01160.2"; gene_id "AT1G01160"
1	Araport11	exon	72646	73108	.	-	.	transcript_id "AT1G04007.1"; gene_id "AT1G04007"
1	Araport11	3UTR	73931	74104	.	-	.	transcript_id "AT1G01170.2"; gene_id "AT1G01170"
1	Araport11	exon	73931	74250	.	-	.	transcript_id "AT1G01170.2"; gene_id "AT1G01170"
1	Araport11	CDS	74105	74250	.	-	2	transcript_id "AT1G01170.2"; gene_id "AT1G01170"
1	Araport11	start_codon	74248	74250	.	-	.	transcript_id "AT1G01170.2"; gene_id "AT1G01170"
1	Araport11	stop_codon	74338	74340	.	-	.	transcript_id "AT1G01170.2"; gene_id "AT1G01170"
1	Araport11	CDS	74338	74443	.	-	0	transcript_id "AT1G01170.2"; gene_id "AT1G01170"
1	Araport11	exon	74338	74449	.	-	.	transcript_id "AT1G01170.2"; gene_id "AT1G01170"
1	Araport11	5UTR	74444	74449	.	-	.	transcript_id "AT1G01170.2"; gene_id "AT1G01170"
1	Araport11	exon	74661	74731	.	-	.	transcript_id "AT1G01170.2"; gene_id "AT1G01170"
1	Araport11	5UTR	74661	74731	.	-	.	transcript_id "AT1G01170.2"; gene_id "AT1G01170"
1	Araport11	3UTR	73931	74104	.	-	.	transcript_id "AT1G01170.1"; gene_id "AT1G01170"
1	Araport11	exon	73931	74250	.	-	.	transcript_id "AT1G01170.1"; gene_id "AT1G01170"
1	Araport11	CDS	74105	74250	.	-	2	transcript_id "AT1G01170.1"; gene_id "AT1G01170"
1	Araport11	start_codon	74248	74250	.	-	.	transcript_id "AT1G01170.1"; gene_id "AT1G01170"
1	Araport11	stop_codon	74338	74340	.	-	.	transcript_id "AT1G01170.1"; gene_id "AT1G01170"
1	Araport11	CDS	74338	74443	.	-	0	transcript_id "AT1G01170.1"; gene_id "AT1G01170"
1	Araport11	exon	74338	74455	.	-	.	transcript_id "AT1G01170.1"; gene_id "AT1G01170"
1	Araport11	5UTR	74444	74455	.	-	.	transcript_id "AT1G01170.1"; gene_id "AT1G01170"
1	Araport11	exon	74661	74737	.	-	.	transcript_id "AT1G01170.1"; gene_id "AT1G01170"
1	Araport11	5UTR	74661	74737	.	-	.	transcript_id "AT1G01170.1"; gene_id "AT1G01170"
1	Araport11	exon	74435	74683	.	+	.	transcript_id "AT1G04013.1"; gene_id "AT1G04013"
1	Araport11	5UTR	75390	75632	.	+	.	transcript_id "AT1G01180.1"; gene_id "AT1G01180"
1	Araport11	exon	75390	76845	.	+	.	transcript_id "AT1G01180.1"; gene_id "AT1G01180"
1	Araport11	start_codon	75633	75635	.	+	.	transcript_id "AT1G01180.1"; gene_id "AT1G01180"
1	Araport11	CDS	75633	76556	.	+	0	transcript_id "AT1G01180.1"; gene_id "AT1G01180"
1	Araport11	stop_codon	76554	76556	.	+	.	transcript_id "AT1G01180.1"; gene_id "AT1G01180"
1	Araport11	3UTR	76557	76845	.	+	.	transcript_id "AT1G01180.1"; gene_id "AT1G01180"
1	Araport11	3UTR	82984	83044	.	-	.	transcript_id "AT1G01190.1"; gene_id "AT1G01190"
1	Araport11	exon	82984	83671	.	-	.	transcript_id "AT1G01190.1"; gene_id "AT1G01190"
1	Araport11	CDS	83045	83671	.	-	0	transcript_id "AT1G01190.1"; gene_id "AT1G01190"
1	Araport11	start_codon	83669	83671	.	-	.	transcript_id "AT1G01190.1"; gene_id "AT1G01190"
1	Araport11	stop_codon	83884	83886	.	-	.	transcript_id "AT1G01190.1"; gene_id "AT1G01190"
1	Araport11	exon	83884	84864	.	-	.	transcript_id "AT1G01190.1"; gene_id "AT1G01190"
1	Araport11	CDS	83884	84864	.	-	0	transcript_id "AT1G01190.1"; gene_id "AT1G01190"
1	Araport11	exon	83045	83671	.	-	.	transcript_id "AT1G01190.2"; gene_id "AT1G01190"
1	Araport11	CDS	83045	83671	.	-	0	transcript_id "AT1G01190.2"; gene_id "AT1G01190"
1	Araport11	start_codon	83669	83671	.	-	.	transcript_id "AT1G01190.2"; gene_id "AT1G01190"
1	Araport11	stop_codon	83884	83886	.	-	.	transcript_id "AT1G01190.2"; gene_id "AT1G01190"
1	Araport11	CDS	83884	84879	.	-	0	transcript_id "AT1G01190.2"; gene_id "AT1G01190"
1	Araport11	exon	83884	84946	.	-	.	transcript_id "AT1G01190.2"; gene_id "AT1G01190"
1	Araport11	5UTR	84880	84946	.	-	.	transcript_id "AT1G01190.2"; gene_id "AT1G01190"
1	Araport11	3UTR	86486	86714	.	-	.	transcript_id "AT1G01200.1"; gene_id "AT1G01200"
1	Araport11	exon	86486	87162	.	-	.	transcript_id "AT1G01200.1"; gene_id "AT1G01200"
1	Araport11	CDS	86715	87162	.	-	1	transcript_id "AT1G01200.1"; gene_id "AT1G01200"
1	Araport11	start_codon	87160	87162	.	-	.	transcript_id "AT1G01200.1"; gene_id "AT1G01200"
1	Araport11	stop_codon	87880	87882	.	-	.	transcript_id "AT1G01200.1"; gene_id "AT1G01200"
1	Araport11	CDS	87880	88145	.	-	0	transcript_id "AT1G01200.1"; gene_id "AT1G01200"
1	Araport11	exon	87880	88409	.	-	.	transcript_id "AT1G01200.1"; gene_id "AT1G01200"
1	Araport11	5UTR	88146	88409	.	-	.	transcript_id "AT1G01200.1"; gene_id "AT1G01200"
1	Araport11	exon	88622	88730	.	+	.	transcript_id "AT1G01210.2"; gene_id "AT1G01210"
1	Araport11	5UTR	88622	88730	.	+	.	transcript_id "AT1G01210.2"; gene_id "AT1G01210"
1	Araport11	5UTR	88954	88976	.	+	.	transcript_id "AT1G01210.2"; gene_id "AT1G01210"
1	Araport11	exon	88954	89081	.	+	.	transcript_id "AT1G01210.2"; gene_id "AT1G01210"
1	Araport11	start_codon	88977	88979	.	+	.	transcript_id "AT1G01210.2"; gene_id "AT1G01210"
1	Araport11	CDS	88977	89081	.	+	0	transcript_id "AT1G01210.2"; gene_id "AT1G01210"
1	Araport11	exon	89173	89263	.	+	.	transcript_id "AT1G01210.2"; gene_id "AT1G01210"
1	Araport11	CDS	89173	89263	.	+	0	transcript_id "AT1G01210.2"; gene_id "AT1G01210"
1	Araport11	CDS	89405	89529	.	+	2	transcript_id "AT1G01210.2"; gene_id "AT1G01210"
1	Araport11	exon	89405	89745	.	+	.	transcript_id "AT1G01210.2"; gene_id "AT1G01210"
1	Araport11	stop_codon	89527	89529	.	+	.	transcript_id "AT1G01210.2"; gene_id "AT1G01210"
1	Araport11	3UTR	89530	89745	.	+	.	transcript_id "AT1G01210.2"; gene_id "AT1G01210"
1	Araport11	5UTR	88883	88976	.	+	.	transcript_id "AT1G01210.3"; gene_id "AT1G01210"
1	Araport11	exon	88883	89081	.	+	.	transcript_id "AT1G01210.3"; gene_id "AT1G01210"
1	Araport11	start_codon	88977	88979	.	+	.	transcript_id "AT1G01210.3"; gene_id "AT1G01210"
1	Araport11	CDS	88977	89081	.	+	0	transcript_id "AT1G01210.3"; gene_id "AT1G01210"
1	Araport11	exon	89173	89263	.	+	.	transcript_id "AT1G01210.3"; gene_id "AT1G01210"
1	Araport11	CDS	89173	89263	.	+	0	transcript_id "AT1G01210.3"; gene_id "AT1G01210"
1	Araport11	CDS	89405	89529	.	+	2	transcript_id "AT1G01210.3"; gene_id "AT1G01210"
1	Araport11	exon	89405	89579	.	+	.	transcript_id "AT1G01210.3"; gene_id "AT1G01210"
1	Araport11	stop_codon	89527	89529	.	+	.	transcript_id "AT1G01210.3"; gene_id "AT1G01210"
1	Araport11	3UTR	89530	89579	.	+	.	transcript_id "AT1G01210.3"; gene_id "AT1G01210"
1	Araport11	exon	90162	90502	.	+	.	transcript_id "AT1G01210.3"; gene_id "AT1G01210"
1	Araport11	3UTR	90162	90502	.	+	.	transcript_id "AT1G01210.3"; gene_id "AT1G01210"
1	Araport11	5UTR	88890	88976	.	+	.	transcript_id "AT1G01210.1"; gene_id "AT1G01210"
1	Araport11	exon	88890	89081	.	+	.	transcript_id "AT1G01210.1"; gene_id "AT1G01210"
1	Araport11	start_codon	88977	88979	.	+	.	transcript_id "AT1G01210.1"; gene_id "AT1G01210"
1	Araport11	CDS	88977	89081	.	+	0	transcript_id "AT1G01210.1"; gene_id "AT1G01210"
1	Araport11	exon	89173	89263	.	+	.	transcript_id "AT1G01210.1"; gene_id "AT1G01210"
1	Araport11	CDS	89173	89263	.	+	0	transcript_id "AT1G01210.1"; gene_id "AT1G01210"
1	Araport11	CDS	89405	89529	.	+	2	transcript_id "AT1G01210.1"; gene_id "AT1G01210"
1	Araport11	exon	89405	89745	.	+	.	transcript_id "AT1G01210.1"; gene_id "AT1G01210"
1	Araport11	stop_codon	89527	89529	.	+	.	transcript_id "AT1G01210.1"; gene_id "AT1G01210"
1	Araport11	3UTR	89530	89745	.	+	.	transcript_id "AT1G01210.1"; gene_id "AT1G01210"
1	Araport11	exon	90169	90401	.	-	.	transcript_id "AT1G04017.1"; gene_id "AT1G04017"
1	Araport11	exon	91342	91633	.	+	.	transcript_id "AT1G01220.4"; gene_id "AT1G01220"
1	Araport11	5UTR	91342	91633	.	+	.	transcript_id "AT1G01220.4"; gene_id "AT1G01220"
1	Araport11	exon	91743	92089	.	+	.	transcript_id "AT1G01220.4"; gene_id "AT1G01220"
1	Araport11	5UTR	91743	92089	.	+	.	transcript_id "AT1G01220.4"; gene_id "AT1G01220"
1	Araport11	start_codon	92270	92272	.	+	.	transcript_id "AT1G01220.4"; gene_id "AT1G01220"
1	Araport11	exon	92270	92501	.	+	.	transcript_id "AT1G01220.4"; gene_id "AT1G01220"
1	Araport11	CDS	92270	92501	.	+	0	transcript_id "AT1G01220.4"; gene_id "AT1G01220"
1	Araport11	exon	92569	92933	.	+	.	transcript_id "AT1G01220.4"; gene_id "AT1G01220"
1	Araport11	CDS	92569	92933	.	+	2	transcript_id "AT1G01220.4"; gene_id "AT1G01220"
1	Araport11	exon	93045	93171	.	+	.	transcript_id "AT1G01220.4"; gene_id "AT1G01220"
1	Araport11	CDS	93045	93171	.	+	0	transcript_id "AT1G01220.4"; gene_id "AT1G01220"
1	Araport11	exon	93271	94281	.	+	.	transcript_id "AT1G01220.4"; gene_id "AT1G01220"
1	Araport11	CDS	93271	94281	.	+	2	transcript_id "AT1G01220.4"; gene_id "AT1G01220"
1	Araport11	exon	94357	95075	.	+	.	transcript_id "AT1G01220.4"; gene_id "AT1G01220"
1	Araport11	CDS	94357	95075	.	+	2	transcript_id "AT1G01220.4"; gene_id "AT1G01220"
1	Araport11	CDS	95160	95552	.	+	0	transcript_id "AT1G01220.4"; gene_id "AT1G01220"
1	Araport11	exon	95160	95681	.	+	.	transcript_id "AT1G01220.4"; gene_id "AT1G01220"
1	Araport11	stop_codon	95550	95552	.	+	.	transcript_id "AT1G01220.4"; gene_id "AT1G01220"
1	Araport11	3UTR	95553	95681	.	+	.	transcript_id "AT1G01220.4"; gene_id "AT1G01220"
1	Araport11	exon	91342	91633	.	+	.	transcript_id "AT1G01220.1"; gene_id "AT1G01220"
1	Araport11	5UTR	91342	91633	.	+	.	transcript_id "AT1G01220.1"; gene_id "AT1G01220"
1	Araport11	5UTR	91743	91749	.	+	.	transcript_id "AT1G01220.1"; gene_id "AT1G01220"
1	Araport11	exon	91743	92070	.	+	.	transcript_id "AT1G01220.1"; gene_id "AT1G01220"
1	Araport11	start_codon	91750	91752	.	+	.	transcript_id "AT1G01220.1"; gene_id "AT1G01220"
1	Araport11	CDS	91750	92070	.	+	0	transcript_id "AT1G01220.1"; gene_id "AT1G01220"
1	Araport11	exon	92270	92501	.	+	.	transcript_id "AT1G01220.1"; gene_id "AT1G01220"
1	Araport11	CDS	92270	92501	.	+	0	transcript_id "AT1G01220.1"; gene_id "AT1G01220"
1	Araport11	exon	92569	92933	.	+	.	transcript_id "AT1G01220.1"; gene_id "AT1G01220"
1	Araport11	CDS	92569	92933	.	+	2	transcript_id "AT1G01220.1"; gene_id "AT1G01220"
1	Araport11	exon	93045	93171	.	+	.	transcript_id "AT1G01220.1"; gene_id "AT1G01220"
1	Araport11	CDS	93045	93171	.	+	0	transcript_id "AT1G01220.1"; gene_id "AT1G01220"
1	Araport11	exon	93271	94281	.	+	.	transcript_id "AT1G01220.1"; gene_id "AT1G01220"
1	Araport11	CDS	93271	94281	.	+	2	transcript_id "AT1G01220.1"; gene_id "AT1G01220"
1	Araport11	exon	94357	95075	.	+	.	transcript_id "AT1G01220.1"; gene_id "AT1G01220"
1	Araport11	CDS	94357	95075	.	+	2	transcript_id "AT1G01220.1"; gene_id "AT1G01220"
1	Araport11	CDS	95160	95552	.	+	0	transcript_id "AT1G01220.1"; gene_id "AT1G01220"
1	Araport11	exon	95160	95681	.	+	.	transcript_id "AT1G01220.1"; gene_id "AT1G01220"
1	Araport11	stop_codon	95550	95552	.	+	.	transcript_id "AT1G01220.1"; gene_id "AT1G01220"
1	Araport11	3UTR	95553	95681	.	+	.	transcript_id "AT1G01220.1"; gene_id "AT1G01220"
1	Araport11	exon	91342	91633	.	+	.	transcript_id "AT1G01220.3"; gene_id "AT1G01220"
1	Araport11	5UTR	91342	91633	.	+	.	transcript_id "AT1G01220.3"; gene_id "AT1G01220"
1	Araport11	5UTR	91743	92245	.	+	.	transcript_id "AT1G01220.3"; gene_id "AT1G01220"
1	Araport11	exon	91743	92501	.	+	.	transcript_id "AT1G01220.3"; gene_id "AT1G01220"
1	Araport11	start_codon	92246	92248	.	+	.	transcript_id "AT1G01220.3"; gene_id "AT1G01220"
1	Araport11	CDS	92246	92501	.	+	0	transcript_id "AT1G01220.3"; gene_id "AT1G01220"
1	Araport11	exon	92569	92933	.	+	.	transcript_id "AT1G01220.3"; gene_id "AT1G01220"
1	Araport11	CDS	92569	92933	.	+	2	transcript_id "AT1G01220.3"; gene_id "AT1G01220"
1	Araport11	exon	93045	93171	.	+	.	transcript_id "AT1G01220.3"; gene_id "AT1G01220"
1	Araport11	CDS	93045	93171	.	+	0	transcript_id "AT1G01220.3"; gene_id "AT1G01220"
1	Araport11	exon	93271	94281	.	+	.	transcript_id "AT1G01220.3"; gene_id "AT1G01220"
1	Araport11	CDS	93271	94281	.	+	2	transcript_id "AT1G01220.3"; gene_id "AT1G01220"
1	Araport11	exon	94357	95075	.	+	.	transcript_id "AT1G01220.3"; gene_id "AT1G01220"
1	Araport11	CDS	94357	95075	.	+	2	transcript_id "AT1G01220.3"; gene_id "AT1G01220"
1	Araport11	CDS	95160	95552	.	+	0	transcript_id "AT1G01220.3"; gene_id "AT1G01220"
1	Araport11	exon	95160	95681	.	+	.	transcript_id "AT1G01220.3"; gene_id "AT1G01220"
1	Araport11	stop_codon	95550	95552	.	+	.	transcript_id "AT1G01220.3"; gene_id "AT1G01220"
1	Araport11	3UTR	95553	95681	.	+	.	transcript_id "AT1G01220.3"; gene_id "AT1G01220"
1	Araport11	exon	91342	91633	.	+	.	transcript_id "AT1G01220.2"; gene_id "AT1G01220"
1	Araport11	5UTR	91342	91633	.	+	.	transcript_id "AT1G01220.2"; gene_id "AT1G01220"
1	Araport11	5UTR	91743	92582	.	+	.	transcript_id "AT1G01220.2"; gene_id "AT1G01220"
1	Araport11	exon	91743	92933	.	+	.	transcript_id "AT1G01220.2"; gene_id "AT1G01220"
1	Araport11	start_codon	92583	92585	.	+	.	transcript_id "AT1G01220.2"; gene_id "AT1G01220"
1	Araport11	CDS	92583	92933	.	+	0	transcript_id "AT1G01220.2"; gene_id "AT1G01220"
1	Araport11	exon	93045	93171	.	+	.	transcript_id "AT1G01220.2"; gene_id "AT1G01220"
1	Araport11	CDS	93045	93171	.	+	0	transcript_id "AT1G01220.2"; gene_id "AT1G01220"
1	Araport11	exon	93271	94281	.	+	.	transcript_id "AT1G01220.2"; gene_id "AT1G01220"
1	Araport11	CDS	93271	94281	.	+	2	transcript_id "AT1G01220.2"; gene_id "AT1G01220"
1	Araport11	exon	94357	95075	.	+	.	transcript_id "AT1G01220.2"; gene_id "AT1G01220"
1	Araport11	CDS	94357	95075	.	+	2	transcript_id "AT1G01220.2"; gene_id "AT1G01220"
1	Araport11	CDS	95160	95552	.	+	0	transcript_id "AT1G01220.2"; gene_id "AT1G01220"
1	Araport11	exon	95160	95681	.	+	.	transcript_id "AT1G01220.2"; gene_id "AT1G01220"
1	Araport11	stop_codon	95550	95552	.	+	.	transcript_id "AT1G01220.2"; gene_id "AT1G01220"
1	Araport11	3UTR	95553	95681	.	+	.	transcript_id "AT1G01220.2"; gene_id "AT1G01220"
1	Araport11	exon	91376	91633	.	+	.	transcript_id "AT1G01220.6"; gene_id "AT1G01220"
1	Araport11	5UTR	91376	91633	.	+	.	transcript_id "AT1G01220.6"; gene_id "AT1G01220"
1	Araport11	exon	91743	92070	.	+	.	transcript_id "AT1G01220.6"; gene_id "AT1G01220"
1	Araport11	5UTR	91743	92070	.	+	.	transcript_id "AT1G01220.6"; gene_id "AT1G01220"
1	Araport11	5UTR	92270	92582	.	+	.	transcript_id "AT1G01220.6"; gene_id "AT1G01220"
1	Araport11	exon	92270	92933	.	+	.	transcript_id "AT1G01220.6"; gene_id "AT1G01220"
1	Araport11	start_codon	92583	92585	.	+	.	transcript_id "AT1G01220.6"; gene_id "AT1G01220"
1	Araport11	CDS	92583	92933	.	+	0	transcript_id "AT1G01220.6"; gene_id "AT1G01220"
1	Araport11	exon	93045	93171	.	+	.	transcript_id "AT1G01220.6"; gene_id "AT1G01220"
1	Araport11	CDS	93045	93171	.	+	0	transcript_id "AT1G01220.6"; gene_id "AT1G01220"
1	Araport11	exon	93271	94281	.	+	.	transcript_id "AT1G01220.6"; gene_id "AT1G01220"
1	Araport11	CDS	93271	94281	.	+	2	transcript_id "AT1G01220.6"; gene_id "AT1G01220"
1	Araport11	exon	94357	95075	.	+	.	transcript_id "AT1G01220.6"; gene_id "AT1G01220"
1	Araport11	CDS	94357	95075	.	+	2	transcript_id "AT1G01220.6"; gene_id "AT1G01220"
1	Araport11	CDS	95160	95552	.	+	0	transcript_id "AT1G01220.6"; gene_id "AT1G01220"
1	Araport11	exon	95160	95674	.	+	.	transcript_id "AT1G01220.6"; gene_id "AT1G01220"
1	Araport11	stop_codon	95550	95552	.	+	.	transcript_id "AT1G01220.6"; gene_id "AT1G01220"
1	Araport11	3UTR	95553	95674	.	+	.	transcript_id "AT1G01220.6"; gene_id "AT1G01220"
1	Araport11	exon	91376	91633	.	+	.	transcript_id "AT1G01220.5"; gene_id "AT1G01220"
1	Araport11	5UTR	91376	91633	.	+	.	transcript_id "AT1G01220.5"; gene_id "AT1G01220"
1	Araport11	exon	91743	92089	.	+	.	transcript_id "AT1G01220.5"; gene_id "AT1G01220"
1	Araport11	5UTR	91743	92089	.	+	.	transcript_id "AT1G01220.5"; gene_id "AT1G01220"
1	Araport11	5UTR	92270	92582	.	+	.	transcript_id "AT1G01220.5"; gene_id "AT1G01220"
1	Araport11	exon	92270	92933	.	+	.	transcript_id "AT1G01220.5"; gene_id "AT1G01220"
1	Araport11	start_codon	92583	92585	.	+	.	transcript_id "AT1G01220.5"; gene_id "AT1G01220"
1	Araport11	CDS	92583	92933	.	+	0	transcript_id "AT1G01220.5"; gene_id "AT1G01220"
1	Araport11	exon	93045	93171	.	+	.	transcript_id "AT1G01220.5"; gene_id "AT1G01220"
1	Araport11	CDS	93045	93171	.	+	0	transcript_id "AT1G01220.5"; gene_id "AT1G01220"
1	Araport11	exon	93271	94281	.	+	.	transcript_id "AT1G01220.5"; gene_id "AT1G01220"
1	Araport11	CDS	93271	94281	.	+	2	transcript_id "AT1G01220.5"; gene_id "AT1G01220"
1	Araport11	exon	94357	95075	.	+	.	transcript_id "AT1G01220.5"; gene_id "AT1G01220"
1	Araport11	CDS	94357	95075	.	+	2	transcript_id "AT1G01220.5"; gene_id "AT1G01220"
1	Araport11	CDS	95160	95552	.	+	0	transcript_id "AT1G01220.5"; gene_id "AT1G01220"
1	Araport11	exon	95160	95676	.	+	.	transcript_id "AT1G01220.5"; gene_id "AT1G01220"
1	Araport11	stop_codon	95550	95552	.	+	.	transcript_id "AT1G01220.5"; gene_id "AT1G01220"
1	Araport11	3UTR	95553	95676	.	+	.	transcript_id "AT1G01220.5"; gene_id "AT1G01220"
1	Araport11	5UTR	91642	91749	.	+	.	transcript_id "AT1G01220.7"; gene_id "AT1G01220"
1	Araport11	exon	91642	92070	.	+	.	transcript_id "AT1G01220.7"; gene_id "AT1G01220"
1	Araport11	start_codon	91750	91752	.	+	.	transcript_id "AT1G01220.7"; gene_id "AT1G01220"
1	Araport11	CDS	91750	92070	.	+	0	transcript_id "AT1G01220.7"; gene_id "AT1G01220"
1	Araport11	exon	92270	92501	.	+	.	transcript_id "AT1G01220.7"; gene_id "AT1G01220"
1	Araport11	CDS	92270	92501	.	+	0	transcript_id "AT1G01220.7"; gene_id "AT1G01220"
1	Araport11	exon	92569	92933	.	+	.	transcript_id "AT1G01220.7"; gene_id "AT1G01220"
1	Araport11	CDS	92569	92933	.	+	2	transcript_id "AT1G01220.7"; gene_id "AT1G01220"
1	Araport11	exon	93045	93171	.	+	.	transcript_id "AT1G01220.7"; gene_id "AT1G01220"
1	Araport11	CDS	93045	93171	.	+	0	transcript_id "AT1G01220.7"; gene_id "AT1G01220"
1	Araport11	exon	93271	94281	.	+	.	transcript_id "AT1G01220.7"; gene_id "AT1G01220"
1	Araport11	CDS	93271	94281	.	+	2	transcript_id "AT1G01220.7"; gene_id "AT1G01220"
1	Araport11	exon	94357	95075	.	+	.	transcript_id "AT1G01220.7"; gene_id "AT1G01220"
1	Araport11	CDS	94357	95075	.	+	2	transcript_id "AT1G01220.7"; gene_id "AT1G01220"
1	Araport11	CDS	95160	95552	.	+	0	transcript_id "AT1G01220.7"; gene_id "AT1G01220"
1	Araport11	exon	95160	95674	.	+	.	transcript_id "AT1G01220.7"; gene_id "AT1G01220"
1	Araport11	stop_codon	95550	95552	.	+	.	transcript_id "AT1G01220.7"; gene_id "AT1G01220"
1	Araport11	3UTR	95553	95674	.	+	.	transcript_id "AT1G01220.7"; gene_id "AT1G01220"
1	Araport11	5UTR	91692	92245	.	+	.	transcript_id "AT1G01220.8"; gene_id "AT1G01220"
1	Araport11	exon	91692	92501	.	+	.	transcript_id "AT1G01220.8"; gene_id "AT1G01220"
1	Araport11	start_codon	92246	92248	.	+	.	transcript_id "AT1G01220.8"; gene_id "AT1G01220"
1	Araport11	CDS	92246	92501	.	+	0	transcript_id "AT1G01220.8"; gene_id "AT1G01220"
1	Araport11	exon	92569	92933	.	+	.	transcript_id "AT1G01220.8"; gene_id "AT1G01220"
1	Araport11	CDS	92569	92933	.	+	2	transcript_id "AT1G01220.8"; gene_id "AT1G01220"
1	Araport11	exon	93045	93171	.	+	.	transcript_id "AT1G01220.8"; gene_id "AT1G01220"
1	Araport11	CDS	93045	93171	.	+	0	transcript_id "AT1G01220.8"; gene_id "AT1G01220"
1	Araport11	exon	93271	94281	.	+	.	transcript_id "AT1G01220.8"; gene_id "AT1G01220"
1	Araport11	CDS	93271	94281	.	+	2	transcript_id "AT1G01220.8"; gene_id "AT1G01220"
1	Araport11	exon	94357	95075	.	+	.	transcript_id "AT1G01220.8"; gene_id "AT1G01220"
1	Araport11	CDS	94357	95075	.	+	2	transcript_id "AT1G01220.8"; gene_id "AT1G01220"
1	Araport11	CDS	95160	95552	.	+	0	transcript_id "AT1G01220.8"; gene_id "AT1G01220"
1	Araport11	exon	95160	95681	.	+	.	transcript_id "AT1G01220.8"; gene_id "AT1G01220"
1	Araport11	stop_codon	95550	95552	.	+	.	transcript_id "AT1G01220.8"; gene_id "AT1G01220"
1	Araport11	3UTR	95553	95681	.	+	.	transcript_id "AT1G01220.8"; gene_id "AT1G01220"
1	Araport11	exon	91356	91685	.	-	.	transcript_id "AT1G04023.1"; gene_id "AT1G04023"
1	Araport11	5UTR	95935	96063	.	+	.	transcript_id "AT1G01225.1"; gene_id "AT1G01225"
1	Araport11	exon	95935	96157	.	+	.	transcript_id "AT1G01225.1"; gene_id "AT1G01225"
1	Araport11	start_codon	96064	96066	.	+	.	transcript_id "AT1G01225.1"; gene_id "AT1G01225"
1	Araport11	CDS	96064	96157	.	+	0	transcript_id "AT1G01225.1"; gene_id "AT1G01225"
1	Araport11	CDS	96554	97242	.	+	2	transcript_id "AT1G01225.1"; gene_id "AT1G01225"
1	Araport11	exon	96554	97407	.	+	.	transcript_id "AT1G01225.1"; gene_id "AT1G01225"
1	Araport11	stop_codon	97240	97242	.	+	.	transcript_id "AT1G01225.1"; gene_id "AT1G01225"
1	Araport11	3UTR	97243	97407	.	+	.	transcript_id "AT1G01225.1"; gene_id "AT1G01225"
1	Araport11	5UTR	97412	97619	.	+	.	transcript_id "AT1G01230.1"; gene_id "AT1G01230"
1	Araport11	exon	97412	97805	.	+	.	transcript_id "AT1G01230.1"; gene_id "AT1G01230"
1	Araport11	start_codon	97620	97622	.	+	.	transcript_id "AT1G01230.1"; gene_id "AT1G01230"
1	Araport11	CDS	97620	97805	.	+	0	transcript_id "AT1G01230.1"; gene_id "AT1G01230"
1	Araport11	exon	98457	98605	.	+	.	transcript_id "AT1G01230.1"; gene_id "AT1G01230"
1	Araport11	CDS	98457	98605	.	+	0	transcript_id "AT1G01230.1"; gene_id "AT1G01230"
1	Araport11	CDS	98908	99046	.	+	1	transcript_id "AT1G01230.1"; gene_id "AT1G01230"
1	Araport11	exon	98908	99240	.	+	.	transcript_id "AT1G01230.1"; gene_id "AT1G01230"
1	Araport11	stop_codon	99044	99046	.	+	.	transcript_id "AT1G01230.1"; gene_id "AT1G01230"
1	Araport11	3UTR	99047	99240	.	+	.	transcript_id "AT1G01230.1"; gene_id "AT1G01230"
1	Araport11	exon	99865	100031	.	+	.	transcript_id "AT1G01240.4"; gene_id "AT1G01240"
1	Araport11	5UTR	99865	100031	.	+	.	transcript_id "AT1G01240.4"; gene_id "AT1G01240"
1	Araport11	exon	100111	100220	.	+	.	transcript_id "AT1G01240.4"; gene_id "AT1G01240"
1	Araport11	5UTR	100111	100220	.	+	.	transcript_id "AT1G01240.4"; gene_id "AT1G01240"
1	Araport11	5UTR	100657	100682	.	+	.	transcript_id "AT1G01240.4"; gene_id "AT1G01240"
1	Araport11	exon	100657	101840	.	+	.	transcript_id "AT1G01240.4"; gene_id "AT1G01240"
1	Araport11	start_codon	100683	100685	.	+	.	transcript_id "AT1G01240.4"; gene_id "AT1G01240"
1	Araport11	CDS	100683	101678	.	+	0	transcript_id "AT1G01240.4"; gene_id "AT1G01240"
1	Araport11	stop_codon	101676	101678	.	+	.	transcript_id "AT1G01240.4"; gene_id "AT1G01240"
1	Araport11	3UTR	101679	101840	.	+	.	transcript_id "AT1G01240.4"; gene_id "AT1G01240"
1	Araport11	exon	99866	100220	.	+	.	transcript_id "AT1G01240.2"; gene_id "AT1G01240"
1	Araport11	5UTR	99866	100220	.	+	.	transcript_id "AT1G01240.2"; gene_id "AT1G01240"
1	Araport11	5UTR	100657	100682	.	+	.	transcript_id "AT1G01240.2"; gene_id "AT1G01240"
1	Araport11	exon	100657	101987	.	+	.	transcript_id "AT1G01240.2"; gene_id "AT1G01240"
1	Araport11	start_codon	100683	100685	.	+	.	transcript_id "AT1G01240.2"; gene_id "AT1G01240"
1	Araport11	CDS	100683	101678	.	+	0	transcript_id "AT1G01240.2"; gene_id "AT1G01240"
1	Araport11	stop_codon	101676	101678	.	+	.	transcript_id "AT1G01240.2"; gene_id "AT1G01240"
1	Araport11	3UTR	101679	101987	.	+	.	transcript_id "AT1G01240.2"; gene_id "AT1G01240"
1	Araport11	exon	99866	100031	.	+	.	transcript_id "AT1G01240.1"; gene_id "AT1G01240"
1	Araport11	5UTR	99866	100031	.	+	.	transcript_id "AT1G01240.1"; gene_id "AT1G01240"
1	Araport11	5UTR	100657	100682	.	+	.	transcript_id "AT1G01240.1"; gene_id "AT1G01240"
1	Araport11	exon	100657	101987	.	+	.	transcript_id "AT1G01240.1"; gene_id "AT1G01240"
1	Araport11	start_codon	100683	100685	.	+	.	transcript_id "AT1G01240.1"; gene_id "AT1G01240"
1	Araport11	CDS	100683	101678	.	+	0	transcript_id "AT1G01240.1"; gene_id "AT1G01240"
1	Araport11	stop_codon	101676	101678	.	+	.	transcript_id "AT1G01240.1"; gene_id "AT1G01240"
1	Araport11	3UTR	101679	101987	.	+	.	transcript_id "AT1G01240.1"; gene_id "AT1G01240"
1	Araport11	5UTR	99866	100682	.	+	.	transcript_id "AT1G01240.3"; gene_id "AT1G01240"
1	Araport11	exon	99866	101987	.	+	.	transcript_id "AT1G01240.3"; gene_id "AT1G01240"
1	Araport11	start_codon	100683	100685	.	+	.	transcript_id "AT1G01240.3"; gene_id "AT1G01240"
1	Araport11	CDS	100683	101678	.	+	0	transcript_id "AT1G01240.3"; gene_id "AT1G01240"
1	Araport11	stop_codon	101676	101678	.	+	.	transcript_id "AT1G01240.3"; gene_id "AT1G01240"
1	Araport11	3UTR	101679	101987	.	+	.	transcript_id "AT1G01240.3"; gene_id "AT1G01240"
1	Araport11	exon	99872	100031	.	+	.	transcript_id "AT1G01240.5"; gene_id "AT1G01240"
1	Araport11	5UTR	99872	100031	.	+	.	transcript_id "AT1G01240.5"; gene_id "AT1G01240"
1	Araport11	5UTR	100111	100682	.	+	.	transcript_id "AT1G01240.5"; gene_id "AT1G01240"
1	Araport11	exon	100111	101882	.	+	.	transcript_id "AT1G01240.5"; gene_id "AT1G01240"
1	Araport11	start_codon	100683	100685	.	+	.	transcript_id "AT1G01240.5"; gene_id "AT1G01240"
1	Araport11	CDS	100683	101678	.	+	0	transcript_id "AT1G01240.5"; gene_id "AT1G01240"
1	Araport11	stop_codon	101676	101678	.	+	.	transcript_id "AT1G01240.5"; gene_id "AT1G01240"
1	Araport11	3UTR	101679	101882	.	+	.	transcript_id "AT1G01240.5"; gene_id "AT1G01240"
1	Araport11	3UTR	104440	104730	.	-	.	transcript_id "AT1G01250.1"; gene_id "AT1G01250"
1	Araport11	exon	104440	105330	.	-	.	transcript_id "AT1G01250.1"; gene_id "AT1G01250"
1	Araport11	stop_codon	104731	104733	.	-	.	transcript_id "AT1G01250.1"; gene_id "AT1G01250"
1	Araport11	CDS	104731	105309	.	-	0	transcript_id "AT1G01250.1"; gene_id "AT1G01250"
1	Araport11	start_codon	105307	105309	.	-	.	transcript_id "AT1G01250.1"; gene_id "AT1G01250"
1	Araport11	5UTR	105310	105330	.	-	.	transcript_id "AT1G01250.1"; gene_id "AT1G01250"
1	Araport11	exon	108946	109330	.	+	.	transcript_id "AT1G01260.3"; gene_id "AT1G01260"
1	Araport11	5UTR	108946	109330	.	+	.	transcript_id "AT1G01260.3"; gene_id "AT1G01260"
1	Araport11	5UTR	109406	109594	.	+	.	transcript_id "AT1G01260.3"; gene_id "AT1G01260"
1	Araport11	exon	109406	111699	.	+	.	transcript_id "AT1G01260.3"; gene_id "AT1G01260"
1	Araport11	start_codon	109595	109597	.	+	.	transcript_id "AT1G01260.3"; gene_id "AT1G01260"
1	Araport11	CDS	109595	111367	.	+	0	transcript_id "AT1G01260.3"; gene_id "AT1G01260"
1	Araport11	stop_codon	111365	111367	.	+	.	transcript_id "AT1G01260.3"; gene_id "AT1G01260"
1	Araport11	3UTR	111368	111699	.	+	.	transcript_id "AT1G01260.3"; gene_id "AT1G01260"
1	Araport11	5UTR	108991	109594	.	+	.	transcript_id "AT1G01260.1"; gene_id "AT1G01260"
1	Araport11	exon	108991	111699	.	+	.	transcript_id "AT1G01260.1"; gene_id "AT1G01260"
1	Araport11	start_codon	109595	109597	.	+	.	transcript_id "AT1G01260.1"; gene_id "AT1G01260"
1	Araport11	CDS	109595	111367	.	+	0	transcript_id "AT1G01260.1"; gene_id "AT1G01260"
1	Araport11	stop_codon	111365	111367	.	+	.	transcript_id "AT1G01260.1"; gene_id "AT1G01260"
1	Araport11	3UTR	111368	111699	.	+	.	transcript_id "AT1G01260.1"; gene_id "AT1G01260"
1	Araport11	exon	109076	109330	.	+	.	transcript_id "AT1G01260.2"; gene_id "AT1G01260"
1	Araport11	5UTR	109076	109330	.	+	.	transcript_id "AT1G01260.2"; gene_id "AT1G01260"
1	Araport11	5UTR	109413	109594	.	+	.	transcript_id "AT1G01260.2"; gene_id "AT1G01260"
1	Araport11	exon	109413	111535	.	+	.	transcript_id "AT1G01260.2"; gene_id "AT1G01260"
1	Araport11	start_codon	109595	109597	.	+	.	transcript_id "AT1G01260.2"; gene_id "AT1G01260"
1	Araport11	CDS	109595	111367	.	+	0	transcript_id "AT1G01260.2"; gene_id "AT1G01260"
1	Araport11	stop_codon	111365	111367	.	+	.	transcript_id "AT1G01260.2"; gene_id "AT1G01260"
1	Araport11	3UTR	111368	111535	.	+	.	transcript_id "AT1G01260.2"; gene_id "AT1G01260"
1	Araport11	exon	111890	111961	72	-	.	transcript_id "AT1G01270.1"; gene_id "AT1G01270"
1	Araport11	5UTR	112263	112289	.	+	.	transcript_id "AT1G01280.1"; gene_id "AT1G01280"
1	Araport11	exon	112263	113195	.	+	.	transcript_id "AT1G01280.1"; gene_id "AT1G01280"
1	Araport11	start_codon	112290	112292	.	+	.	transcript_id "AT1G01280.1"; gene_id "AT1G01280"
1	Araport11	CDS	112290	113195	.	+	0	transcript_id "AT1G01280.1"; gene_id "AT1G01280"
1	Araport11	CDS	113279	113905	.	+	0	transcript_id "AT1G01280.1"; gene_id "AT1G01280"
1	Araport11	exon	113279	113947	.	+	.	transcript_id "AT1G01280.1"; gene_id "AT1G01280"
1	Araport11	stop_codon	113903	113905	.	+	.	transcript_id "AT1G01280.1"; gene_id "AT1G01280"
1	Araport11	3UTR	113906	113947	.	+	.	transcript_id "AT1G01280.1"; gene_id "AT1G01280"
1	Araport11	5UTR	114202	114298	.	+	.	transcript_id "AT1G01290.1"; gene_id "AT1G01290"
1	Araport11	exon	114202	114433	.	+	.	transcript_id "AT1G01290.1"; gene_id "AT1G01290"
1	Araport11	start_codon	114299	114301	.	+	.	transcript_id "AT1G01290.1"; gene_id "AT1G01290"
1	Araport11	CDS	114299	114433	.	+	0	transcript_id "AT1G01290.1"; gene_id "AT1G01290"
1	Araport11	CDS	114619	115296	.	+	0	transcript_id "AT1G01290.1"; gene_id "AT1G01290"
1	Araport11	exon	114619	116407	.	+	.	transcript_id "AT1G01290.1"; gene_id "AT1G01290"
1	Araport11	stop_codon	115294	115296	.	+	.	transcript_id "AT1G01290.1"; gene_id "AT1G01290"
1	Araport11	3UTR	115297	116407	.	+	.	transcript_id "AT1G01290.1"; gene_id "AT1G01290"
1	Araport11	5UTR	114202	114298	.	+	.	transcript_id "AT1G01290.2"; gene_id "AT1G01290"
1	Araport11	exon	114202	114433	.	+	.	transcript_id "AT1G01290.2"; gene_id "AT1G01290"
1	Araport11	start_codon	114299	114301	.	+	.	transcript_id "AT1G01290.2"; gene_id "AT1G01290"
1	Araport11	CDS	114299	114433	.	+	0	transcript_id "AT1G01290.2"; gene_id "AT1G01290"
1	Araport11	CDS	114619	115296	.	+	0	transcript_id "AT1G01290.2"; gene_id "AT1G01290"
1	Araport11	exon	114619	115339	.	+	.	transcript_id "AT1G01290.2"; gene_id "AT1G01290"
1	Araport11	stop_codon	115294	115296	.	+	.	transcript_id "AT1G01290.2"; gene_id "AT1G01290"
1	Araport11	3UTR	115297	115339	.	+	.	transcript_id "AT1G01290.2"; gene_id "AT1G01290"
1	Araport11	exon	115961	116407	.	+	.	transcript_id "AT1G01290.2"; gene_id "AT1G01290"
1	Araport11	3UTR	115961	116407	.	+	.	transcript_id "AT1G01290.2"; gene_id "AT1G01290"
1	Araport11	5UTR	116784	117064	.	+	.	transcript_id "AT1G01300.1"; gene_id "AT1G01300"
1	Araport11	exon	116784	118845	.	+	.	transcript_id "AT1G01300.1"; gene_id "AT1G01300"
1	Araport11	start_codon	117065	117067	.	+	.	transcript_id "AT1G01300.1"; gene_id "AT1G01300"
1	Araport11	CDS	117065	118522	.	+	0	transcript_id "AT1G01300.1"; gene_id "AT1G01300"
1	Araport11	stop_codon	118520	118522	.	+	.	transcript_id "AT1G01300.1"; gene_id "AT1G01300"
1	Araport11	3UTR	118523	118845	.	+	.	transcript_id "AT1G01300.1"; gene_id "AT1G01300"
1	Araport11	5UTR	119381	119428	.	+	.	transcript_id "AT1G01305.1"; gene_id "AT1G01305"
1	Araport11	exon	119381	119997	.	+	.	transcript_id "AT1G01305.1"; gene_id "AT1G01305"
1	Araport11	start_codon	119429	119431	.	+	.	transcript_id "AT1G01305.1"; gene_id "AT1G01305"
1	Araport11	CDS	119429	119854	.	+	0	transcript_id "AT1G01305.1"; gene_id "AT1G01305"
1	Araport11	stop_codon	119852	119854	.	+	.	transcript_id "AT1G01305.1"; gene_id "AT1G01305"
1	Araport11	3UTR	119855	119997	.	+	.	transcript_id "AT1G01305.1"; gene_id "AT1G01305"
1	Araport11	5UTR	120154	120220	.	+	.	transcript_id "AT1G01310.1"; gene_id "AT1G01310"
1	Araport11	exon	120154	121130	.	+	.	transcript_id "AT1G01310.1"; gene_id "AT1G01310"
1	Araport11	start_codon	120221	120223	.	+	.	transcript_id "AT1G01310.1"; gene_id "AT1G01310"
1	Araport11	CDS	120221	120946	.	+	0	transcript_id "AT1G01310.1"; gene_id "AT1G01310"
1	Araport11	stop_codon	120944	120946	.	+	.	transcript_id "AT1G01310.1"; gene_id "AT1G01310"
1	Araport11	3UTR	120947	121130	.	+	.	transcript_id "AT1G01310.1"; gene_id "AT1G01310"
1	Araport11	exon	121067	121406	.	-	.	transcript_id "AT1G01320.3"; gene_id "AT1G01320"
1	Araport11	3UTR	121067	121406	.	-	.	transcript_id "AT1G01320.3"; gene_id "AT1G01320"
1	Araport11	3UTR	121493	121581	.	-	.	transcript_id "AT1G01320.3"; gene_id "AT1G01320"
1	Araport11	exon	121493	123501	.	-	.	transcript_id "AT1G01320.3"; gene_id "AT1G01320"
1	Araport11	CDS	121582	123501	.	-	0	transcript_id "AT1G01320.3"; gene_id "AT1G01320"
1	Araport11	start_codon	123499	123501	.	-	.	transcript_id "AT1G01320.3"; gene_id "AT1G01320"
1	Araport11	exon	123579	123669	.	-	.	transcript_id "AT1G01320.3"; gene_id "AT1G01320"
1	Araport11	CDS	123579	123669	.	-	1	transcript_id "AT1G01320.3"; gene_id "AT1G01320"
1	Araport11	exon	123785	123897	.	-	.	transcript_id "AT1G01320.3"; gene_id "AT1G01320"
1	Araport11	CDS	123785	123897	.	-	0	transcript_id "AT1G01320.3"; gene_id "AT1G01320"
1	Araport11	exon	123992	124123	.	-	.	transcript_id "AT1G01320.3"; gene_id "AT1G01320"
1	Araport11	CDS	123992	124123	.	-	0	transcript_id "AT1G01320.3"; gene_id "AT1G01320"
1	Araport11	exon	124211	124394	.	-	.	transcript_id "AT1G01320.3"; gene_id "AT1G01320"
1	Araport11	CDS	124211	124394	.	-	1	transcript_id "AT1G01320.3"; gene_id "AT1G01320"
1	Araport11	exon	124499	124632	.	-	.	transcript_id "AT1G01320.3"; gene_id "AT1G01320"
1	Araport11	CDS	124499	124632	.	-	0	transcript_id "AT1G01320.3"; gene_id "AT1G01320"
1	Araport11	exon	124714	124818	.	-	.	transcript_id "AT1G01320.3"; gene_id "AT1G01320"
1	Araport11	CDS	124714	124818	.	-	0	transcript_id "AT1G01320.3"; gene_id "AT1G01320"
1	Araport11	exon	124921	125022	.	-	.	transcript_id "AT1G01320.3"; gene_id "AT1G01320"
1	Araport11	CDS	124921	125022	.	-	0	transcript_id "AT1G01320.3"; gene_id "AT1G01320"
1	Araport11	exon	125134	125226	.	-	.	transcript_id "AT1G01320.3"; gene_id "AT1G01320"
1	Araport11	CDS	125134	125226	.	-	0	transcript_id "AT1G01320.3"; gene_id "AT1G01320"
1	Araport11	exon	125329	125655	.	-	.	transcript_id "AT1G01320.3"; gene_id "AT1G01320"
1	Araport11	CDS	125329	125655	.	-	0	transcript_id "AT1G01320.3"; gene_id "AT1G01320"
1	Araport11	exon	125742	125843	.	-	.	transcript_id "AT1G01320.3"; gene_id "AT1G01320"
1	Araport11	CDS	125742	125843	.	-	0	transcript_id "AT1G01320.3"; gene_id "AT1G01320"
1	Araport11	exon	125936	125998	.	-	.	transcript_id "AT1G01320.3"; gene_id "AT1G01320"
1	Araport11	CDS	125936	125998	.	-	0	transcript_id "AT1G01320.3"; gene_id "AT1G01320"
1	Araport11	exon	126076	126589	.	-	.	transcript_id "AT1G01320.3"; gene_id "AT1G01320"
1	Araport11	CDS	126076	126589	.	-	1	transcript_id "AT1G01320.3"; gene_id "AT1G01320"
1	Araport11	exon	126686	126840	.	-	.	transcript_id "AT1G01320.3"; gene_id "AT1G01320"
1	Araport11	CDS	126686	126840	.	-	0	transcript_id "AT1G01320.3"; gene_id "AT1G01320"
1	Araport11	exon	126935	127453	.	-	.	transcript_id "AT1G01320.3"; gene_id "AT1G01320"
1	Araport11	CDS	126935	127453	.	-	0	transcript_id "AT1G01320.3"; gene_id "AT1G01320"
1	Araport11	exon	127532	127573	.	-	.	transcript_id "AT1G01320.3"; gene_id "AT1G01320"
1	Araport11	CDS	127532	127573	.	-	0	transcript_id "AT1G01320.3"; gene_id "AT1G01320"
1	Araport11	exon	127651	127782	.	-	.	transcript_id "AT1G01320.3"; gene_id "AT1G01320"
1	Araport11	CDS	127651	127782	.	-	0	transcript_id "AT1G01320.3"; gene_id "AT1G01320"
1	Araport11	exon	127868	127935	.	-	.	transcript_id "AT1G01320.3"; gene_id "AT1G01320"
1	Araport11	CDS	127868	127935	.	-	2	transcript_id "AT1G01320.3"; gene_id "AT1G01320"
1	Araport11	exon	128028	128312	.	-	.	transcript_id "AT1G01320.3"; gene_id "AT1G01320"
1	Araport11	CDS	128028	128312	.	-	2	transcript_id "AT1G01320.3"; gene_id "AT1G01320"
1	Araport11	exon	128479	128551	.	-	.	transcript_id "AT1G01320.3"; gene_id "AT1G01320"
1	Araport11	CDS	128479	128551	.	-	0	transcript_id "AT1G01320.3"; gene_id "AT1G01320"
1	Araport11	exon	128968	129060	.	-	.	transcript_id "AT1G01320.3"; gene_id "AT1G01320"
1	Araport11	CDS	128968	129060	.	-	0	transcript_id "AT1G01320.3"; gene_id "AT1G01320"
1	Araport11	exon	129853	129914	.	-	.	transcript_id "AT1G01320.3"; gene_id "AT1G01320"
1	Araport11	CDS	129853	129914	.	-	2	transcript_id "AT1G01320.3"; gene_id "AT1G01320"
1	Araport11	stop_codon	130039	130041	.	-	.	transcript_id "AT1G01320.3"; gene_id "AT1G01320"
1	Araport11	CDS	130039	130099	.	-	0	transcript_id "AT1G01320.3"; gene_id "AT1G01320"
1	Araport11	exon	130039	130149	.	-	.	transcript_id "AT1G01320.3"; gene_id "AT1G01320"
1	Araport11	5UTR	130100	130149	.	-	.	transcript_id "AT1G01320.3"; gene_id "AT1G01320"
1	Araport11	exon	130372	130573	.	-	.	transcript_id "AT1G01320.3"; gene_id "AT1G01320"
1	Araport11	5UTR	130372	130573	.	-	.	transcript_id "AT1G01320.3"; gene_id "AT1G01320"
1	Araport11	exon	121067	121406	.	-	.	transcript_id "AT1G01320.2"; gene_id "AT1G01320"
1	Araport11	3UTR	121067	121406	.	-	.	transcript_id "AT1G01320.2"; gene_id "AT1G01320"
1	Araport11	3UTR	121493	121581	.	-	.	transcript_id "AT1G01320.2"; gene_id "AT1G01320"
1	Araport11	exon	121493	123495	.	-	.	transcript_id "AT1G01320.2"; gene_id "AT1G01320"
1	Araport11	CDS	121582	123495	.	-	0	transcript_id "AT1G01320.2"; gene_id "AT1G01320"
1	Araport11	start_codon	123493	123495	.	-	.	transcript_id "AT1G01320.2"; gene_id "AT1G01320"
1	Araport11	exon	123579	123669	.	-	.	transcript_id "AT1G01320.2"; gene_id "AT1G01320"
1	Araport11	CDS	123579	123669	.	-	1	transcript_id "AT1G01320.2"; gene_id "AT1G01320"
1	Araport11	exon	123785	123897	.	-	.	transcript_id "AT1G01320.2"; gene_id "AT1G01320"
1	Araport11	CDS	123785	123897	.	-	0	transcript_id "AT1G01320.2"; gene_id "AT1G01320"
1	Araport11	exon	123992	124123	.	-	.	transcript_id "AT1G01320.2"; gene_id "AT1G01320"
1	Araport11	CDS	123992	124123	.	-	0	transcript_id "AT1G01320.2"; gene_id "AT1G01320"
1	Araport11	exon	124211	124394	.	-	.	transcript_id "AT1G01320.2"; gene_id "AT1G01320"
1	Araport11	CDS	124211	124394	.	-	1	transcript_id "AT1G01320.2"; gene_id "AT1G01320"
1	Araport11	exon	124499	124632	.	-	.	transcript_id "AT1G01320.2"; gene_id "AT1G01320"
1	Araport11	CDS	124499	124632	.	-	0	transcript_id "AT1G01320.2"; gene_id "AT1G01320"
1	Araport11	exon	124714	124818	.	-	.	transcript_id "AT1G01320.2"; gene_id "AT1G01320"
1	Araport11	CDS	124714	124818	.	-	0	transcript_id "AT1G01320.2"; gene_id "AT1G01320"
1	Araport11	exon	124921	125022	.	-	.	transcript_id "AT1G01320.2"; gene_id "AT1G01320"
1	Araport11	CDS	124921	125022	.	-	0	transcript_id "AT1G01320.2"; gene_id "AT1G01320"
1	Araport11	exon	125134	125226	.	-	.	transcript_id "AT1G01320.2"; gene_id "AT1G01320"
1	Araport11	CDS	125134	125226	.	-	0	transcript_id "AT1G01320.2"; gene_id "AT1G01320"
1	Araport11	exon	125329	125655	.	-	.	transcript_id "AT1G01320.2"; gene_id "AT1G01320"
1	Araport11	CDS	125329	125655	.	-	0	transcript_id "AT1G01320.2"; gene_id "AT1G01320"
1	Araport11	exon	125742	125843	.	-	.	transcript_id "AT1G01320.2"; gene_id "AT1G01320"
1	Araport11	CDS	125742	125843	.	-	0	transcript_id "AT1G01320.2"; gene_id "AT1G01320"
1	Araport11	exon	125936	125998	.	-	.	transcript_id "AT1G01320.2"; gene_id "AT1G01320"
1	Araport11	CDS	125936	125998	.	-	0	transcript_id "AT1G01320.2"; gene_id "AT1G01320"
1	Araport11	exon	126076	126589	.	-	.	transcript_id "AT1G01320.2"; gene_id "AT1G01320"
1	Araport11	CDS	126076	126589	.	-	1	transcript_id "AT1G01320.2"; gene_id "AT1G01320"
1	Araport11	exon	126686	126840	.	-	.	transcript_id "AT1G01320.2"; gene_id "AT1G01320"
1	Araport11	CDS	126686	126840	.	-	0	transcript_id "AT1G01320.2"; gene_id "AT1G01320"
1	Araport11	exon	126935	127453	.	-	.	transcript_id "AT1G01320.2"; gene_id "AT1G01320"
1	Araport11	CDS	126935	127453	.	-	0	transcript_id "AT1G01320.2"; gene_id "AT1G01320"
1	Araport11	exon	127532	127573	.	-	.	transcript_id "AT1G01320.2"; gene_id "AT1G01320"
1	Araport11	CDS	127532	127573	.	-	0	transcript_id "AT1G01320.2"; gene_id "AT1G01320"
1	Araport11	exon	127651	127782	.	-	.	transcript_id "AT1G01320.2"; gene_id "AT1G01320"
1	Araport11	CDS	127651	127782	.	-	0	transcript_id "AT1G01320.2"; gene_id "AT1G01320"
1	Araport11	exon	127868	127935	.	-	.	transcript_id "AT1G01320.2"; gene_id "AT1G01320"
1	Araport11	CDS	127868	127935	.	-	2	transcript_id "AT1G01320.2"; gene_id "AT1G01320"
1	Araport11	exon	128028	128312	.	-	.	transcript_id "AT1G01320.2"; gene_id "AT1G01320"
1	Araport11	CDS	128028	128312	.	-	2	transcript_id "AT1G01320.2"; gene_id "AT1G01320"
1	Araport11	exon	128479	128551	.	-	.	transcript_id "AT1G01320.2"; gene_id "AT1G01320"
1	Araport11	CDS	128479	128551	.	-	0	transcript_id "AT1G01320.2"; gene_id "AT1G01320"
1	Araport11	exon	128968	129060	.	-	.	transcript_id "AT1G01320.2"; gene_id "AT1G01320"
1	Araport11	CDS	128968	129060	.	-	0	transcript_id "AT1G01320.2"; gene_id "AT1G01320"
1	Araport11	exon	129853	129914	.	-	.	transcript_id "AT1G01320.2"; gene_id "AT1G01320"
1	Araport11	CDS	129853	129914	.	-	2	transcript_id "AT1G01320.2"; gene_id "AT1G01320"
1	Araport11	stop_codon	130039	130041	.	-	.	transcript_id "AT1G01320.2"; gene_id "AT1G01320"
1	Araport11	CDS	130039	130099	.	-	0	transcript_id "AT1G01320.2"; gene_id "AT1G01320"
1	Araport11	exon	130039	130149	.	-	.	transcript_id "AT1G01320.2"; gene_id "AT1G01320"
1	Araport11	5UTR	130100	130149	.	-	.	transcript_id "AT1G01320.2"; gene_id "AT1G01320"
1	Araport11	exon	130372	130577	.	-	.	transcript_id "AT1G01320.2"; gene_id "AT1G01320"
1	Araport11	5UTR	130372	130577	.	-	.	transcript_id "AT1G01320.2"; gene_id "AT1G01320"
1	Araport11	exon	121124	121406	.	-	.	transcript_id "AT1G01320.1"; gene_id "AT1G01320"
1	Araport11	3UTR	121124	121406	.	-	.	transcript_id "AT1G01320.1"; gene_id "AT1G01320"
1	Araport11	3UTR	121493	121581	.	-	.	transcript_id "AT1G01320.1"; gene_id "AT1G01320"
1	Araport11	exon	121493	123501	.	-	.	transcript_id "AT1G01320.1"; gene_id "AT1G01320"
1	Araport11	CDS	121582	123501	.	-	0	transcript_id "AT1G01320.1"; gene_id "AT1G01320"
1	Araport11	start_codon	123499	123501	.	-	.	transcript_id "AT1G01320.1"; gene_id "AT1G01320"
1	Araport11	exon	123579	123669	.	-	.	transcript_id "AT1G01320.1"; gene_id "AT1G01320"
1	Araport11	CDS	123579	123669	.	-	1	transcript_id "AT1G01320.1"; gene_id "AT1G01320"
1	Araport11	exon	123785	123897	.	-	.	transcript_id "AT1G01320.1"; gene_id "AT1G01320"
1	Araport11	CDS	123785	123897	.	-	0	transcript_id "AT1G01320.1"; gene_id "AT1G01320"
1	Araport11	exon	123992	124123	.	-	.	transcript_id "AT1G01320.1"; gene_id "AT1G01320"
1	Araport11	CDS	123992	124123	.	-	0	transcript_id "AT1G01320.1"; gene_id "AT1G01320"
1	Araport11	exon	124211	124394	.	-	.	transcript_id "AT1G01320.1"; gene_id "AT1G01320"
1	Araport11	CDS	124211	124394	.	-	1	transcript_id "AT1G01320.1"; gene_id "AT1G01320"
1	Araport11	exon	124499	124632	.	-	.	transcript_id "AT1G01320.1"; gene_id "AT1G01320"
1	Araport11	CDS	124499	124632	.	-	0	transcript_id "AT1G01320.1"; gene_id "AT1G01320"
1	Araport11	exon	124714	124818	.	-	.	transcript_id "AT1G01320.1"; gene_id "AT1G01320"
1	Araport11	CDS	124714	124818	.	-	0	transcript_id "AT1G01320.1"; gene_id "AT1G01320"
1	Araport11	exon	124921	125046	.	-	.	transcript_id "AT1G01320.1"; gene_id "AT1G01320"
1	Araport11	CDS	124921	125046	.	-	0	transcript_id "AT1G01320.1"; gene_id "AT1G01320"
1	Araport11	exon	125134	125226	.	-	.	transcript_id "AT1G01320.1"; gene_id "AT1G01320"
1	Araport11	CDS	125134	125226	.	-	0	transcript_id "AT1G01320.1"; gene_id "AT1G01320"
1	Araport11	exon	125329	125655	.	-	.	transcript_id "AT1G01320.1"; gene_id "AT1G01320"
1	Araport11	CDS	125329	125655	.	-	0	transcript_id "AT1G01320.1"; gene_id "AT1G01320"
1	Araport11	exon	125742	125843	.	-	.	transcript_id "AT1G01320.1"; gene_id "AT1G01320"
1	Araport11	CDS	125742	125843	.	-	0	transcript_id "AT1G01320.1"; gene_id "AT1G01320"
1	Araport11	exon	125936	125998	.	-	.	transcript_id "AT1G01320.1"; gene_id "AT1G01320"
1	Araport11	CDS	125936	125998	.	-	0	transcript_id "AT1G01320.1"; gene_id "AT1G01320"
1	Araport11	exon	126076	126589	.	-	.	transcript_id "AT1G01320.1"; gene_id "AT1G01320"
1	Araport11	CDS	126076	126589	.	-	1	transcript_id "AT1G01320.1"; gene_id "AT1G01320"
1	Araport11	exon	126686	126840	.	-	.	transcript_id "AT1G01320.1"; gene_id "AT1G01320"
1	Araport11	CDS	126686	126840	.	-	0	transcript_id "AT1G01320.1"; gene_id "AT1G01320"
1	Araport11	exon	126935	127453	.	-	.	transcript_id "AT1G01320.1"; gene_id "AT1G01320"
1	Araport11	CDS	126935	127453	.	-	0	transcript_id "AT1G01320.1"; gene_id "AT1G01320"
1	Araport11	exon	127532	127573	.	-	.	transcript_id "AT1G01320.1"; gene_id "AT1G01320"
1	Araport11	CDS	127532	127573	.	-	0	transcript_id "AT1G01320.1"; gene_id "AT1G01320"
1	Araport11	exon	127651	127782	.	-	.	transcript_id "AT1G01320.1"; gene_id "AT1G01320"
1	Araport11	CDS	127651	127782	.	-	0	transcript_id "AT1G01320.1"; gene_id "AT1G01320"
1	Araport11	exon	127868	127935	.	-	.	transcript_id "AT1G01320.1"; gene_id "AT1G01320"
1	Araport11	CDS	127868	127935	.	-	2	transcript_id "AT1G01320.1"; gene_id "AT1G01320"
1	Araport11	exon	128028	128312	.	-	.	transcript_id "AT1G01320.1"; gene_id "AT1G01320"
1	Araport11	CDS	128028	128312	.	-	2	transcript_id "AT1G01320.1"; gene_id "AT1G01320"
1	Araport11	exon	128479	128551	.	-	.	transcript_id "AT1G01320.1"; gene_id "AT1G01320"
1	Araport11	CDS	128479	128551	.	-	0	transcript_id "AT1G01320.1"; gene_id "AT1G01320"
1	Araport11	exon	128968	129060	.	-	.	transcript_id "AT1G01320.1"; gene_id "AT1G01320"
1	Araport11	CDS	128968	129060	.	-	0	transcript_id "AT1G01320.1"; gene_id "AT1G01320"
1	Araport11	exon	129853	129914	.	-	.	transcript_id "AT1G01320.1"; gene_id "AT1G01320"
1	Araport11	CDS	129853	129914	.	-	2	transcript_id "AT1G01320.1"; gene_id "AT1G01320"
1	Araport11	stop_codon	130039	130041	.	-	.	transcript_id "AT1G01320.1"; gene_id "AT1G01320"
1	Araport11	CDS	130039	130099	.	-	0	transcript_id "AT1G01320.1"; gene_id "AT1G01320"
1	Araport11	exon	130039	130149	.	-	.	transcript_id "AT1G01320.1"; gene_id "AT1G01320"
1	Araport11	5UTR	130100	130149	.	-	.	transcript_id "AT1G01320.1"; gene_id "AT1G01320"
1	Araport11	exon	130372	130570	.	-	.	transcript_id "AT1G01320.1"; gene_id "AT1G01320"
1	Araport11	5UTR	130372	130570	.	-	.	transcript_id "AT1G01320.1"; gene_id "AT1G01320"
1	Araport11	start_codon	130736	130738	.	+	.	transcript_id "AT1G01335.1"; gene_id "AT1G01335"
1	Araport11	exon	130736	130858	219	+	.	transcript_id "AT1G01335.1"; gene_id "AT1G01335"
1	Araport11	CDS	130736	130858	219	+	0	transcript_id "AT1G01335.1"; gene_id "AT1G01335"
1	Araport11	stop_codon	130856	130858	.	+	.	transcript_id "AT1G01335.1"; gene_id "AT1G01335"
1	Araport11	3UTR	132270	132413	.	-	.	transcript_id "AT1G01340.2"; gene_id "AT1G01340"
1	Araport11	exon	132270	132744	.	-	.	transcript_id "AT1G01340.2"; gene_id "AT1G01340"
1	Araport11	CDS	132414	132744	.	-	1	transcript_id "AT1G01340.2"; gene_id "AT1G01340"
1	Araport11	start_codon	132742	132744	.	-	.	transcript_id "AT1G01340.2"; gene_id "AT1G01340"
1	Araport11	exon	132824	133218	.	-	.	transcript_id "AT1G01340.2"; gene_id "AT1G01340"
1	Araport11	CDS	132824	133218	.	-	0	transcript_id "AT1G01340.2"; gene_id "AT1G01340"
1	Araport11	exon	133303	133539	.	-	.	transcript_id "AT1G01340.2"; gene_id "AT1G01340"
1	Araport11	CDS	133303	133539	.	-	0	transcript_id "AT1G01340.2"; gene_id "AT1G01340"
1	Araport11	exon	133641	133752	.	-	.	transcript_id "AT1G01340.2"; gene_id "AT1G01340"
1	Araport11	CDS	133641	133752	.	-	1	transcript_id "AT1G01340.2"; gene_id "AT1G01340"
1	Araport11	exon	133911	134206	.	-	.	transcript_id "AT1G01340.2"; gene_id "AT1G01340"
1	Araport11	CDS	133911	134206	.	-	0	transcript_id "AT1G01340.2"; gene_id "AT1G01340"
1	Araport11	exon	134289	134501	.	-	.	transcript_id "AT1G01340.2"; gene_id "AT1G01340"
1	Araport11	CDS	134289	134501	.	-	0	transcript_id "AT1G01340.2"; gene_id "AT1G01340"
1	Araport11	exon	134582	135104	.	-	.	transcript_id "AT1G01340.2"; gene_id "AT1G01340"
1	Araport11	CDS	134582	135104	.	-	1	transcript_id "AT1G01340.2"; gene_id "AT1G01340"
1	Araport11	stop_codon	135188	135190	.	-	.	transcript_id "AT1G01340.2"; gene_id "AT1G01340"
1	Araport11	CDS	135188	135216	.	-	0	transcript_id "AT1G01340.2"; gene_id "AT1G01340"
1	Araport11	exon	135188	135269	.	-	.	transcript_id "AT1G01340.2"; gene_id "AT1G01340"
1	Araport11	5UTR	135217	135269	.	-	.	transcript_id "AT1G01340.2"; gene_id "AT1G01340"
1	Araport11	exon	135708	135924	.	-	.	transcript_id "AT1G01340.2"; gene_id "AT1G01340"
1	Araport11	5UTR	135708	135924	.	-	.	transcript_id "AT1G01340.2"; gene_id "AT1G01340"
1	Araport11	3UTR	132328	132413	.	-	.	transcript_id "AT1G01340.1"; gene_id "AT1G01340"
1	Araport11	exon	132328	132744	.	-	.	transcript_id "AT1G01340.1"; gene_id "AT1G01340"
1	Araport11	CDS	132414	132744	.	-	1	transcript_id "AT1G01340.1"; gene_id "AT1G01340"
1	Araport11	start_codon	132742	132744	.	-	.	transcript_id "AT1G01340.1"; gene_id "AT1G01340"
1	Araport11	exon	132824	133218	.	-	.	transcript_id "AT1G01340.1"; gene_id "AT1G01340"
1	Araport11	CDS	132824	133218	.	-	0	transcript_id "AT1G01340.1"; gene_id "AT1G01340"
1	Araport11	exon	133303	133539	.	-	.	transcript_id "AT1G01340.1"; gene_id "AT1G01340"
1	Araport11	CDS	133303	133539	.	-	0	transcript_id "AT1G01340.1"; gene_id "AT1G01340"
1	Araport11	exon	133641	133752	.	-	.	transcript_id "AT1G01340.1"; gene_id "AT1G01340"
1	Araport11	CDS	133641	133752	.	-	1	transcript_id "AT1G01340.1"; gene_id "AT1G01340"
1	Araport11	exon	133911	134206	.	-	.	transcript_id "AT1G01340.1"; gene_id "AT1G01340"
1	Araport11	CDS	133911	134206	.	-	0	transcript_id "AT1G01340.1"; gene_id "AT1G01340"
1	Araport11	exon	134289	134501	.	-	.	transcript_id "AT1G01340.1"; gene_id "AT1G01340"
1	Araport11	CDS	134289	134501	.	-	0	transcript_id "AT1G01340.1"; gene_id "AT1G01340"
1	Araport11	stop_codon	134582	134584	.	-	.	transcript_id "AT1G01340.1"; gene_id "AT1G01340"
1	Araport11	CDS	134582	135118	.	-	0	transcript_id "AT1G01340.1"; gene_id "AT1G01340"
1	Araport11	exon	134582	135322	.	-	.	transcript_id "AT1G01340.1"; gene_id "AT1G01340"
1	Araport11	5UTR	135119	135322	.	-	.	transcript_id "AT1G01340.1"; gene_id "AT1G01340"
1	Araport11	exon	136090	136234	.	+	.	transcript_id "AT1G01350.1"; gene_id "AT1G01350"
1	Araport11	5UTR	136090	136234	.	+	.	transcript_id "AT1G01350.1"; gene_id "AT1G01350"
1	Araport11	5UTR	136667	136731	.	+	.	transcript_id "AT1G01350.1"; gene_id "AT1G01350"
1	Araport11	exon	136667	136816	.	+	.	transcript_id "AT1G01350.1"; gene_id "AT1G01350"
1	Araport11	start_codon	136732	136734	.	+	.	transcript_id "AT1G01350.1"; gene_id "AT1G01350"
1	Araport11	CDS	136732	136816	.	+	0	transcript_id "AT1G01350.1"; gene_id "AT1G01350"
1	Araport11	exon	136935	137758	.	+	.	transcript_id "AT1G01350.1"; gene_id "AT1G01350"
1	Araport11	CDS	136935	137758	.	+	2	transcript_id "AT1G01350.1"; gene_id "AT1G01350"
1	Araport11	CDS	137848	137970	.	+	0	transcript_id "AT1G01350.1"; gene_id "AT1G01350"
1	Araport11	exon	137848	138162	.	+	.	transcript_id "AT1G01350.1"; gene_id "AT1G01350"
1	Araport11	stop_codon	137968	137970	.	+	.	transcript_id "AT1G01350.1"; gene_id "AT1G01350"
1	Araport11	3UTR	137971	138162	.	+	.	transcript_id "AT1G01350.1"; gene_id "AT1G01350"
1	Araport11	5UTR	138489	138721	.	+	.	transcript_id "AT1G01355.2"; gene_id "AT1G01355"
1	Araport11	exon	138489	138778	.	+	.	transcript_id "AT1G01355.2"; gene_id "AT1G01355"
1	Araport11	start_codon	138722	138724	.	+	.	transcript_id "AT1G01355.2"; gene_id "AT1G01355"
1	Araport11	CDS	138722	138778	.	+	0	transcript_id "AT1G01355.2"; gene_id "AT1G01355"
1	Araport11	exon	138875	138914	.	+	.	transcript_id "AT1G01355.2"; gene_id "AT1G01355"
1	Araport11	CDS	138875	138914	.	+	0	transcript_id "AT1G01355.2"; gene_id "AT1G01355"
1	Araport11	exon	138989	139114	.	+	.	transcript_id "AT1G01355.2"; gene_id "AT1G01355"
1	Araport11	CDS	138989	139114	.	+	2	transcript_id "AT1G01355.2"; gene_id "AT1G01355"
1	Araport11	exon	139203	139345	.	+	.	transcript_id "AT1G01355.2"; gene_id "AT1G01355"
1	Araport11	CDS	139203	139345	.	+	2	transcript_id "AT1G01355.2"; gene_id "AT1G01355"
1	Araport11	CDS	139488	139568	.	+	0	transcript_id "AT1G01355.2"; gene_id "AT1G01355"
1	Araport11	exon	139488	139671	.	+	.	transcript_id "AT1G01355.2"; gene_id "AT1G01355"
1	Araport11	stop_codon	139566	139568	.	+	.	transcript_id "AT1G01355.2"; gene_id "AT1G01355"
1	Araport11	3UTR	139569	139671	.	+	.	transcript_id "AT1G01355.2"; gene_id "AT1G01355"
1	Araport11	start_codon	138513	138515	.	+	.	transcript_id "AT1G01355.3"; gene_id "AT1G01355"
1	Araport11	exon	138513	138541	.	+	.	transcript_id "AT1G01355.3"; gene_id "AT1G01355"
1	Araport11	CDS	138513	138541	.	+	0	transcript_id "AT1G01355.3"; gene_id "AT1G01355"
1	Araport11	exon	138597	138778	.	+	.	transcript_id "AT1G01355.3"; gene_id "AT1G01355"
1	Araport11	CDS	138597	138778	.	+	1	transcript_id "AT1G01355.3"; gene_id "AT1G01355"
1	Araport11	exon	138875	139114	.	+	.	transcript_id "AT1G01355.3"; gene_id "AT1G01355"
1	Araport11	CDS	138875	139114	.	+	2	transcript_id "AT1G01355.3"; gene_id "AT1G01355"
1	Araport11	exon	139203	139345	.	+	.	transcript_id "AT1G01355.3"; gene_id "AT1G01355"
1	Araport11	CDS	139203	139345	.	+	2	transcript_id "AT1G01355.3"; gene_id "AT1G01355"
1	Araport11	CDS	139488	139568	.	+	0	transcript_id "AT1G01355.3"; gene_id "AT1G01355"
1	Araport11	exon	139488	139651	.	+	.	transcript_id "AT1G01355.3"; gene_id "AT1G01355"
1	Araport11	stop_codon	139566	139568	.	+	.	transcript_id "AT1G01355.3"; gene_id "AT1G01355"
1	Araport11	3UTR	139569	139651	.	+	.	transcript_id "AT1G01355.3"; gene_id "AT1G01355"
1	Araport11	start_codon	138513	138515	.	+	.	transcript_id "AT1G01355.1"; gene_id "AT1G01355"
1	Araport11	exon	138513	138541	.	+	.	transcript_id "AT1G01355.1"; gene_id "AT1G01355"
1	Araport11	CDS	138513	138541	.	+	0	transcript_id "AT1G01355.1"; gene_id "AT1G01355"
1	Araport11	exon	138597	138778	.	+	.	transcript_id "AT1G01355.1"; gene_id "AT1G01355"
1	Araport11	CDS	138597	138778	.	+	1	transcript_id "AT1G01355.1"; gene_id "AT1G01355"
1	Araport11	exon	138863	139114	.	+	.	transcript_id "AT1G01355.1"; gene_id "AT1G01355"
1	Araport11	CDS	138863	139114	.	+	2	transcript_id "AT1G01355.1"; gene_id "AT1G01355"
1	Araport11	exon	139203	139345	.	+	.	transcript_id "AT1G01355.1"; gene_id "AT1G01355"
1	Araport11	CDS	139203	139345	.	+	2	transcript_id "AT1G01355.1"; gene_id "AT1G01355"
1	Araport11	CDS	139488	139568	.	+	0	transcript_id "AT1G01355.1"; gene_id "AT1G01355"
1	Araport11	exon	139488	139680	.	+	.	transcript_id "AT1G01355.1"; gene_id "AT1G01355"
1	Araport11	stop_codon	139566	139568	.	+	.	transcript_id "AT1G01355.1"; gene_id "AT1G01355"
1	Araport11	3UTR	139569	139680	.	+	.	transcript_id "AT1G01355.1"; gene_id "AT1G01355"
1	Araport11	5UTR	141870	142137	.	+	.	transcript_id "AT1G01360.1"; gene_id "AT1G01360"
1	Araport11	exon	141870	142281	.	+	.	transcript_id "AT1G01360.1"; gene_id "AT1G01360"
1	Araport11	start_codon	142138	142140	.	+	.	transcript_id "AT1G01360.1"; gene_id "AT1G01360"
1	Araport11	CDS	142138	142281	.	+	0	transcript_id "AT1G01360.1"; gene_id "AT1G01360"
1	Araport11	exon	142424	142639	.	+	.	transcript_id "AT1G01360.1"; gene_id "AT1G01360"
1	Araport11	CDS	142424	142639	.	+	0	transcript_id "AT1G01360.1"; gene_id "AT1G01360"
1	Araport11	CDS	142711	142914	.	+	0	transcript_id "AT1G01360.1"; gene_id "AT1G01360"
1	Araport11	exon	142711	143261	.	+	.	transcript_id "AT1G01360.1"; gene_id "AT1G01360"
1	Araport11	stop_codon	142912	142914	.	+	.	transcript_id "AT1G01360.1"; gene_id "AT1G01360"
1	Araport11	3UTR	142915	143261	.	+	.	transcript_id "AT1G01360.1"; gene_id "AT1G01360"
1	Araport11	exon	143489	143676	.	+	.	transcript_id "AT1G01370.1"; gene_id "AT1G01370"
1	Araport11	5UTR	143489	143676	.	+	.	transcript_id "AT1G01370.1"; gene_id "AT1G01370"
1	Araport11	5UTR	143764	143772	.	+	.	transcript_id "AT1G01370.1"; gene_id "AT1G01370"
1	Araport11	exon	143764	143824	.	+	.	transcript_id "AT1G01370.1"; gene_id "AT1G01370"
1	Araport11	start_codon	143773	143775	.	+	.	transcript_id "AT1G01370.1"; gene_id "AT1G01370"
1	Araport11	CDS	143773	143824	.	+	0	transcript_id "AT1G01370.1"; gene_id "AT1G01370"
1	Araport11	exon	143934	143977	.	+	.	transcript_id "AT1G01370.1"; gene_id "AT1G01370"
1	Araport11	CDS	143934	143977	.	+	2	transcript_id "AT1G01370.1"; gene_id "AT1G01370"
1	Araport11	exon	144064	144109	.	+	.	transcript_id "AT1G01370.1"; gene_id "AT1G01370"
1	Araport11	CDS	144064	144109	.	+	0	transcript_id "AT1G01370.1"; gene_id "AT1G01370"
1	Araport11	exon	144193	144227	.	+	.	transcript_id "AT1G01370.1"; gene_id "AT1G01370"
1	Araport11	CDS	144193	144227	.	+	2	transcript_id "AT1G01370.1"; gene_id "AT1G01370"
1	Araport11	exon	144315	144351	.	+	.	transcript_id "AT1G01370.1"; gene_id "AT1G01370"
1	Araport11	CDS	144315	144351	.	+	0	transcript_id "AT1G01370.1"; gene_id "AT1G01370"
1	Araport11	exon	144447	144559	.	+	.	transcript_id "AT1G01370.1"; gene_id "AT1G01370"
1	Araport11	CDS	144447	144559	.	+	2	transcript_id "AT1G01370.1"; gene_id "AT1G01370"
1	Araport11	exon	144927	145004	.	+	.	transcript_id "AT1G01370.1"; gene_id "AT1G01370"
1	Araport11	CDS	144927	145004	.	+	0	transcript_id "AT1G01370.1"; gene_id "AT1G01370"
1	Araport11	exon	145132	145207	.	+	.	transcript_id "AT1G01370.1"; gene_id "AT1G01370"
1	Araport11	CDS	145132	145207	.	+	0	transcript_id "AT1G01370.1"; gene_id "AT1G01370"
1	Araport11	CDS	145345	145400	.	+	2	transcript_id "AT1G01370.1"; gene_id "AT1G01370"
1	Araport11	exon	145345	146042	.	+	.	transcript_id "AT1G01370.1"; gene_id "AT1G01370"
1	Araport11	stop_codon	145398	145400	.	+	.	transcript_id "AT1G01370.1"; gene_id "AT1G01370"
1	Araport11	3UTR	145401	146042	.	+	.	transcript_id "AT1G01370.1"; gene_id "AT1G01370"
1	Araport11	5UTR	143489	143772	.	+	.	transcript_id "AT1G01370.2"; gene_id "AT1G01370"
1	Araport11	exon	143489	143824	.	+	.	transcript_id "AT1G01370.2"; gene_id "AT1G01370"
1	Araport11	start_codon	143773	143775	.	+	.	transcript_id "AT1G01370.2"; gene_id "AT1G01370"
1	Araport11	CDS	143773	143824	.	+	0	transcript_id "AT1G01370.2"; gene_id "AT1G01370"
1	Araport11	exon	143934	143977	.	+	.	transcript_id "AT1G01370.2"; gene_id "AT1G01370"
1	Araport11	CDS	143934	143977	.	+	2	transcript_id "AT1G01370.2"; gene_id "AT1G01370"
1	Araport11	exon	144064	144109	.	+	.	transcript_id "AT1G01370.2"; gene_id "AT1G01370"
1	Araport11	CDS	144064	144109	.	+	0	transcript_id "AT1G01370.2"; gene_id "AT1G01370"
1	Araport11	exon	144193	144227	.	+	.	transcript_id "AT1G01370.2"; gene_id "AT1G01370"
1	Araport11	CDS	144193	144227	.	+	2	transcript_id "AT1G01370.2"; gene_id "AT1G01370"
1	Araport11	exon	144315	144351	.	+	.	transcript_id "AT1G01370.2"; gene_id "AT1G01370"
1	Araport11	CDS	144315	144351	.	+	0	transcript_id "AT1G01370.2"; gene_id "AT1G01370"
1	Araport11	exon	144447	144559	.	+	.	transcript_id "AT1G01370.2"; gene_id "AT1G01370"
1	Araport11	CDS	144447	144559	.	+	2	transcript_id "AT1G01370.2"; gene_id "AT1G01370"
1	Araport11	exon	144927	145004	.	+	.	transcript_id "AT1G01370.2"; gene_id "AT1G01370"
1	Araport11	CDS	144927	145004	.	+	0	transcript_id "AT1G01370.2"; gene_id "AT1G01370"
1	Araport11	exon	145132	145207	.	+	.	transcript_id "AT1G01370.2"; gene_id "AT1G01370"
1	Araport11	CDS	145132	145207	.	+	0	transcript_id "AT1G01370.2"; gene_id "AT1G01370"
1	Araport11	CDS	145345	145400	.	+	2	transcript_id "AT1G01370.2"; gene_id "AT1G01370"
1	Araport11	exon	145345	146042	.	+	.	transcript_id "AT1G01370.2"; gene_id "AT1G01370"
1	Araport11	stop_codon	145398	145400	.	+	.	transcript_id "AT1G01370.2"; gene_id "AT1G01370"
1	Araport11	3UTR	145401	146042	.	+	.	transcript_id "AT1G01370.2"; gene_id "AT1G01370"
1	Araport11	exon	143489	143676	.	+	.	transcript_id "AT1G01370.3"; gene_id "AT1G01370"
1	Araport11	5UTR	143489	143676	.	+	.	transcript_id "AT1G01370.3"; gene_id "AT1G01370"
1	Araport11	5UTR	143764	143772	.	+	.	transcript_id "AT1G01370.3"; gene_id "AT1G01370"
1	Araport11	exon	143764	143824	.	+	.	transcript_id "AT1G01370.3"; gene_id "AT1G01370"
1	Araport11	start_codon	143773	143775	.	+	.	transcript_id "AT1G01370.3"; gene_id "AT1G01370"
1	Araport11	CDS	143773	143824	.	+	0	transcript_id "AT1G01370.3"; gene_id "AT1G01370"
1	Araport11	exon	143934	143977	.	+	.	transcript_id "AT1G01370.3"; gene_id "AT1G01370"
1	Araport11	CDS	143934	143977	.	+	2	transcript_id "AT1G01370.3"; gene_id "AT1G01370"
1	Araport11	exon	144064	144109	.	+	.	transcript_id "AT1G01370.3"; gene_id "AT1G01370"
1	Araport11	CDS	144064	144109	.	+	0	transcript_id "AT1G01370.3"; gene_id "AT1G01370"
1	Araport11	exon	144193	144227	.	+	.	transcript_id "AT1G01370.3"; gene_id "AT1G01370"
1	Araport11	CDS	144193	144227	.	+	2	transcript_id "AT1G01370.3"; gene_id "AT1G01370"
1	Araport11	exon	144315	144351	.	+	.	transcript_id "AT1G01370.3"; gene_id "AT1G01370"
1	Araport11	CDS	144315	144351	.	+	0	transcript_id "AT1G01370.3"; gene_id "AT1G01370"
1	Araport11	exon	144447	144559	.	+	.	transcript_id "AT1G01370.3"; gene_id "AT1G01370"
1	Araport11	CDS	144447	144559	.	+	2	transcript_id "AT1G01370.3"; gene_id "AT1G01370"
1	Araport11	exon	144927	145004	.	+	.	transcript_id "AT1G01370.3"; gene_id "AT1G01370"
1	Araport11	CDS	144927	145004	.	+	0	transcript_id "AT1G01370.3"; gene_id "AT1G01370"
1	Araport11	exon	145132	145207	.	+	.	transcript_id "AT1G01370.3"; gene_id "AT1G01370"
1	Araport11	CDS	145132	145207	.	+	0	transcript_id "AT1G01370.3"; gene_id "AT1G01370"
1	Araport11	CDS	145345	145400	.	+	2	transcript_id "AT1G01370.3"; gene_id "AT1G01370"
1	Araport11	exon	145345	145435	.	+	.	transcript_id "AT1G01370.3"; gene_id "AT1G01370"
1	Araport11	stop_codon	145398	145400	.	+	.	transcript_id "AT1G01370.3"; gene_id "AT1G01370"
1	Araport11	3UTR	145401	145435	.	+	.	transcript_id "AT1G01370.3"; gene_id "AT1G01370"
1	Araport11	exon	146164	146479	.	+	.	transcript_id "AT1G01370.3"; gene_id "AT1G01370"
1	Araport11	3UTR	146164	146479	.	+	.	transcript_id "AT1G01370.3"; gene_id "AT1G01370"
1	Araport11	exon	143522	143676	.	+	.	transcript_id "AT1G01370.4"; gene_id "AT1G01370"
1	Araport11	5UTR	143522	143676	.	+	.	transcript_id "AT1G01370.4"; gene_id "AT1G01370"
1	Araport11	5UTR	143761	143772	.	+	.	transcript_id "AT1G01370.4"; gene_id "AT1G01370"
1	Araport11	exon	143761	143824	.	+	.	transcript_id "AT1G01370.4"; gene_id "AT1G01370"
1	Araport11	start_codon	143773	143775	.	+	.	transcript_id "AT1G01370.4"; gene_id "AT1G01370"
1	Araport11	CDS	143773	143824	.	+	0	transcript_id "AT1G01370.4"; gene_id "AT1G01370"
1	Araport11	exon	143934	143977	.	+	.	transcript_id "AT1G01370.4"; gene_id "AT1G01370"
1	Araport11	CDS	143934	143977	.	+	2	transcript_id "AT1G01370.4"; gene_id "AT1G01370"
1	Araport11	exon	144064	144109	.	+	.	transcript_id "AT1G01370.4"; gene_id "AT1G01370"
1	Araport11	CDS	144064	144109	.	+	0	transcript_id "AT1G01370.4"; gene_id "AT1G01370"
1	Araport11	exon	144193	144227	.	+	.	transcript_id "AT1G01370.4"; gene_id "AT1G01370"
1	Araport11	CDS	144193	144227	.	+	2	transcript_id "AT1G01370.4"; gene_id "AT1G01370"
1	Araport11	exon	144315	144351	.	+	.	transcript_id "AT1G01370.4"; gene_id "AT1G01370"
1	Araport11	CDS	144315	144351	.	+	0	transcript_id "AT1G01370.4"; gene_id "AT1G01370"
1	Araport11	exon	144447	144559	.	+	.	transcript_id "AT1G01370.4"; gene_id "AT1G01370"
1	Araport11	CDS	144447	144559	.	+	2	transcript_id "AT1G01370.4"; gene_id "AT1G01370"
1	Araport11	exon	144927	145004	.	+	.	transcript_id "AT1G01370.4"; gene_id "AT1G01370"
1	Araport11	CDS	144927	145004	.	+	0	transcript_id "AT1G01370.4"; gene_id "AT1G01370"
1	Araport11	exon	145132	145207	.	+	.	transcript_id "AT1G01370.4"; gene_id "AT1G01370"
1	Araport11	CDS	145132	145207	.	+	0	transcript_id "AT1G01370.4"; gene_id "AT1G01370"
1	Araport11	CDS	145345	145400	.	+	2	transcript_id "AT1G01370.4"; gene_id "AT1G01370"
1	Araport11	exon	145345	145676	.	+	.	transcript_id "AT1G01370.4"; gene_id "AT1G01370"
1	Araport11	stop_codon	145398	145400	.	+	.	transcript_id "AT1G01370.4"; gene_id "AT1G01370"
1	Araport11	3UTR	145401	145676	.	+	.	transcript_id "AT1G01370.4"; gene_id "AT1G01370"
1	Araport11	5UTR	147043	147266	.	+	.	transcript_id "AT1G01380.2"; gene_id "AT1G01380"
1	Araport11	exon	147043	147333	.	+	.	transcript_id "AT1G01380.2"; gene_id "AT1G01380"
1	Araport11	start_codon	147267	147269	.	+	.	transcript_id "AT1G01380.2"; gene_id "AT1G01380"
1	Araport11	CDS	147267	147333	.	+	0	transcript_id "AT1G01380.2"; gene_id "AT1G01380"
1	Araport11	CDS	147452	147567	.	+	2	transcript_id "AT1G01380.2"; gene_id "AT1G01380"
1	Araport11	exon	147452	148014	.	+	.	transcript_id "AT1G01380.2"; gene_id "AT1G01380"
1	Araport11	stop_codon	147565	147567	.	+	.	transcript_id "AT1G01380.2"; gene_id "AT1G01380"
1	Araport11	3UTR	147568	148014	.	+	.	transcript_id "AT1G01380.2"; gene_id "AT1G01380"
1	Araport11	5UTR	147043	147266	.	+	.	transcript_id "AT1G01380.1"; gene_id "AT1G01380"
1	Araport11	exon	147043	147333	.	+	.	transcript_id "AT1G01380.1"; gene_id "AT1G01380"
1	Araport11	start_codon	147267	147269	.	+	.	transcript_id "AT1G01380.1"; gene_id "AT1G01380"
1	Araport11	CDS	147267	147333	.	+	0	transcript_id "AT1G01380.1"; gene_id "AT1G01380"
1	Araport11	exon	147452	147539	.	+	.	transcript_id "AT1G01380.1"; gene_id "AT1G01380"
1	Araport11	CDS	147452	147539	.	+	2	transcript_id "AT1G01380.1"; gene_id "AT1G01380"
1	Araport11	CDS	147644	147740	.	+	1	transcript_id "AT1G01380.1"; gene_id "AT1G01380"
1	Araport11	exon	147644	148014	.	+	.	transcript_id "AT1G01380.1"; gene_id "AT1G01380"
1	Araport11	stop_codon	147738	147740	.	+	.	transcript_id "AT1G01380.1"; gene_id "AT1G01380"
1	Araport11	3UTR	147741	148014	.	+	.	transcript_id "AT1G01380.1"; gene_id "AT1G01380"
1	Araport11	5UTR	147153	147266	.	+	.	transcript_id "AT1G01380.3"; gene_id "AT1G01380"
1	Araport11	exon	147153	147333	.	+	.	transcript_id "AT1G01380.3"; gene_id "AT1G01380"
1	Araport11	start_codon	147267	147269	.	+	.	transcript_id "AT1G01380.3"; gene_id "AT1G01380"
1	Araport11	CDS	147267	147333	.	+	0	transcript_id "AT1G01380.3"; gene_id "AT1G01380"
1	Araport11	exon	147452	147528	.	+	.	transcript_id "AT1G01380.3"; gene_id "AT1G01380"
1	Araport11	CDS	147452	147528	.	+	2	transcript_id "AT1G01380.3"; gene_id "AT1G01380"
1	Araport11	CDS	147644	147694	.	+	0	transcript_id "AT1G01380.3"; gene_id "AT1G01380"
1	Araport11	exon	147644	147942	.	+	.	transcript_id "AT1G01380.3"; gene_id "AT1G01380"
1	Araport11	stop_codon	147692	147694	.	+	.	transcript_id "AT1G01380.3"; gene_id "AT1G01380"
1	Araport11	3UTR	147695	147942	.	+	.	transcript_id "AT1G01380.3"; gene_id "AT1G01380"
1	Araport11	3UTR	148013	148318	.	-	.	transcript_id "AT1G01390.2"; gene_id "AT1G01390"
1	Araport11	exon	148013	149848	.	-	.	transcript_id "AT1G01390.2"; gene_id "AT1G01390"
1	Araport11	stop_codon	148319	148321	.	-	.	transcript_id "AT1G01390.2"; gene_id "AT1G01390"
1	Araport11	CDS	148319	149812	.	-	0	transcript_id "AT1G01390.2"; gene_id "AT1G01390"
1	Araport11	start_codon	149810	149812	.	-	.	transcript_id "AT1G01390.2"; gene_id "AT1G01390"
1	Araport11	5UTR	149813	149848	.	-	.	transcript_id "AT1G01390.2"; gene_id "AT1G01390"
1	Araport11	3UTR	148018	148318	.	-	.	transcript_id "AT1G01390.1"; gene_id "AT1G01390"
1	Araport11	exon	148018	149806	.	-	.	transcript_id "AT1G01390.1"; gene_id "AT1G01390"
1	Araport11	stop_codon	148319	148321	.	-	.	transcript_id "AT1G01390.1"; gene_id "AT1G01390"
1	Araport11	CDS	148319	149761	.	-	0	transcript_id "AT1G01390.1"; gene_id "AT1G01390"
1	Araport11	start_codon	149759	149761	.	-	.	transcript_id "AT1G01390.1"; gene_id "AT1G01390"
1	Araport11	5UTR	149762	149806	.	-	.	transcript_id "AT1G01390.1"; gene_id "AT1G01390"
1	Araport11	3UTR	150689	151157	.	-	.	transcript_id "AT1G01400.1"; gene_id "AT1G01400"
1	Araport11	exon	150689	151298	.	-	.	transcript_id "AT1G01400.1"; gene_id "AT1G01400"
1	Araport11	CDS	151158	151298	.	-	0	transcript_id "AT1G01400.1"; gene_id "AT1G01400"
1	Araport11	start_codon	151296	151298	.	-	.	transcript_id "AT1G01400.1"; gene_id "AT1G01400"
1	Araport11	exon	151393	151731	.	-	.	transcript_id "AT1G01400.1"; gene_id "AT1G01400"
1	Araport11	CDS	151393	151731	.	-	0	transcript_id "AT1G01400.1"; gene_id "AT1G01400"
1	Araport11	exon	151932	152002	.	-	.	transcript_id "AT1G01400.1"; gene_id "AT1G01400"
1	Araport11	CDS	151932	152002	.	-	2	transcript_id "AT1G01400.1"; gene_id "AT1G01400"
1	Araport11	stop_codon	152086	152088	.	-	.	transcript_id "AT1G01400.1"; gene_id "AT1G01400"
1	Araport11	CDS	152086	152149	.	-	0	transcript_id "AT1G01400.1"; gene_id "AT1G01400"
1	Araport11	exon	152086	152210	.	-	.	transcript_id "AT1G01400.1"; gene_id "AT1G01400"
1	Araport11	5UTR	152150	152210	.	-	.	transcript_id "AT1G01400.1"; gene_id "AT1G01400"
1	Araport11	start_codon	153113	153115	.	+	.	transcript_id "AT1G01410.1"; gene_id "AT1G01410"
1	Araport11	exon	153113	154198	.	+	.	transcript_id "AT1G01410.1"; gene_id "AT1G01410"
1	Araport11	CDS	153113	154198	.	+	0	transcript_id "AT1G01410.1"; gene_id "AT1G01410"
1	Araport11	stop_codon	154196	154198	.	+	.	transcript_id "AT1G01410.1"; gene_id "AT1G01410"
1	Araport11	3UTR	154367	154565	.	-	.	transcript_id "AT1G01420.2"; gene_id "AT1G01420"
1	Araport11	exon	154367	156178	.	-	.	transcript_id "AT1G01420.2"; gene_id "AT1G01420"
1	Araport11	stop_codon	154566	154568	.	-	.	transcript_id "AT1G01420.2"; gene_id "AT1G01420"
1	Araport11	CDS	154566	156020	.	-	0	transcript_id "AT1G01420.2"; gene_id "AT1G01420"
1	Araport11	start_codon	156018	156020	.	-	.	transcript_id "AT1G01420.2"; gene_id "AT1G01420"
1	Araport11	5UTR	156021	156178	.	-	.	transcript_id "AT1G01420.2"; gene_id "AT1G01420"
1	Araport11	3UTR	154492	154565	.	-	.	transcript_id "AT1G01420.1"; gene_id "AT1G01420"
1	Araport11	exon	154492	156011	.	-	.	transcript_id "AT1G01420.1"; gene_id "AT1G01420"
1	Araport11	stop_codon	154566	154568	.	-	.	transcript_id "AT1G01420.1"; gene_id "AT1G01420"
1	Araport11	CDS	154566	156011	.	-	0	transcript_id "AT1G01420.1"; gene_id "AT1G01420"
1	Araport11	start_codon	156009	156011	.	-	.	transcript_id "AT1G01420.1"; gene_id "AT1G01420"
1	Araport11	3UTR	156477	156952	.	-	.	transcript_id "AT1G01430.1"; gene_id "AT1G01430"
1	Araport11	exon	156477	157756	.	-	.	transcript_id "AT1G01430.1"; gene_id "AT1G01430"
1	Araport11	CDS	156953	157756	.	-	0	transcript_id "AT1G01430.1"; gene_id "AT1G01430"
1	Araport11	start_codon	157754	157756	.	-	.	transcript_id "AT1G01430.1"; gene_id "AT1G01430"
1	Araport11	exon	157829	158112	.	-	.	transcript_id "AT1G01430.1"; gene_id "AT1G01430"
1	Araport11	CDS	157829	158112	.	-	2	transcript_id "AT1G01430.1"; gene_id "AT1G01430"
1	Araport11	stop_codon	158254	158256	.	-	.	transcript_id "AT1G01430.1"; gene_id "AT1G01430"
1	Araport11	CDS	158254	158536	.	-	0	transcript_id "AT1G01430.1"; gene_id "AT1G01430"
1	Araport11	exon	158254	158823	.	-	.	transcript_id "AT1G01430.1"; gene_id "AT1G01430"
1	Araport11	5UTR	158537	158823	.	-	.	transcript_id "AT1G01430.1"; gene_id "AT1G01430"
1	Araport11	3UTR	159628	159934	.	-	.	transcript_id "AT1G01440.1"; gene_id "AT1G01440"
1	Araport11	exon	159628	159992	.	-	.	transcript_id "AT1G01440.1"; gene_id "AT1G01440"
1	Araport11	CDS	159935	159992	.	-	1	transcript_id "AT1G01440.1"; gene_id "AT1G01440"
1	Araport11	start_codon	159990	159992	.	-	.	transcript_id "AT1G01440.1"; gene_id "AT1G01440"
1	Araport11	exon	160079	160302	.	-	.	transcript_id "AT1G01440.1"; gene_id "AT1G01440"
1	Araport11	CDS	160079	160302	.	-	0	transcript_id "AT1G01440.1"; gene_id "AT1G01440"
1	Araport11	exon	160418	160478	.	-	.	transcript_id "AT1G01440.1"; gene_id "AT1G01440"
1	Araport11	CDS	160418	160478	.	-	1	transcript_id "AT1G01440.1"; gene_id "AT1G01440"
1	Araport11	stop_codon	160568	160570	.	-	.	transcript_id "AT1G01440.1"; gene_id "AT1G01440"
1	Araport11	CDS	160568	162219	.	-	0	transcript_id "AT1G01440.1"; gene_id "AT1G01440"
1	Araport11	exon	160568	162280	.	-	.	transcript_id "AT1G01440.1"; gene_id "AT1G01440"
1	Araport11	5UTR	162220	162280	.	-	.	transcript_id "AT1G01440.1"; gene_id "AT1G01440"
1	Araport11	exon	162487	162953	.	-	.	transcript_id "AT1G01440.1"; gene_id "AT1G01440"
1	Araport11	5UTR	162487	162953	.	-	.	transcript_id "AT1G01440.1"; gene_id "AT1G01440"
1	Araport11	exon	163278	163516	.	+	.	transcript_id "AT1G01448.1"; gene_id "AT1G01448"
1	Araport11	exon	163934	164103	.	+	.	transcript_id "AT1G01448.1"; gene_id "AT1G01448"
1	Araport11	exon	164225	164686	.	+	.	transcript_id "AT1G01448.1"; gene_id "AT1G01448"
1	Araport11	exon	164771	165380	.	+	.	transcript_id "AT1G01448.1"; gene_id "AT1G01448"
1	Araport11	exon	165449	166353	.	+	.	transcript_id "AT1G01448.1"; gene_id "AT1G01448"
1	Araport11	exon	163278	163516	.	+	.	transcript_id "AT1G01448.2"; gene_id "AT1G01448"
1	Araport11	exon	163934	164103	.	+	.	transcript_id "AT1G01448.2"; gene_id "AT1G01448"
1	Araport11	exon	164225	164686	.	+	.	transcript_id "AT1G01448.2"; gene_id "AT1G01448"
1	Araport11	exon	164771	165380	.	+	.	transcript_id "AT1G01448.2"; gene_id "AT1G01448"
1	Araport11	exon	165449	165656	.	+	.	transcript_id "AT1G01448.2"; gene_id "AT1G01448"
1	Araport11	exon	165769	166353	.	+	.	transcript_id "AT1G01448.2"; gene_id "AT1G01448"
1	Araport11	exon	163302	163516	.	+	.	transcript_id "AT1G01448.3"; gene_id "AT1G01448"
1	Araport11	exon	163934	164103	.	+	.	transcript_id "AT1G01448.3"; gene_id "AT1G01448"
1	Araport11	exon	164225	164686	.	+	.	transcript_id "AT1G01448.3"; gene_id "AT1G01448"
1	Araport11	exon	164771	165380	.	+	.	transcript_id "AT1G01448.3"; gene_id "AT1G01448"
1	Araport11	exon	165449	165656	.	+	.	transcript_id "AT1G01448.3"; gene_id "AT1G01448"
1	Araport11	exon	165983	166307	.	+	.	transcript_id "AT1G01448.3"; gene_id "AT1G01448"
1	Araport11	stop_codon	164105	164107	.	-	.	transcript_id "AT1G01450.1"; gene_id "AT1G01450"
1	Araport11	exon	164105	165517	.	-	.	transcript_id "AT1G01450.1"; gene_id "AT1G01450"
1	Araport11	CDS	164105	165517	.	-	0	transcript_id "AT1G01450.1"; gene_id "AT1G01450"
1	Araport11	start_codon	165515	165517	.	-	.	transcript_id "AT1G01450.1"; gene_id "AT1G01450"
1	Araport11	3UTR	166589	166852	.	-	.	transcript_id "AT1G01453.1"; gene_id "AT1G01453"
1	Araport11	exon	166589	166871	.	-	.	transcript_id "AT1G01453.1"; gene_id "AT1G01453"
1	Araport11	CDS	166853	166871	.	-	1	transcript_id "AT1G01453.1"; gene_id "AT1G01453"
1	Araport11	start_codon	166869	166871	.	-	.	transcript_id "AT1G01453.1"; gene_id "AT1G01453"
1	Araport11	stop_codon	167014	167016	.	-	.	transcript_id "AT1G01453.1"; gene_id "AT1G01453"
1	Araport11	CDS	167014	167798	.	-	0	transcript_id "AT1G01453.1"; gene_id "AT1G01453"
1	Araport11	exon	167014	168088	.	-	.	transcript_id "AT1G01453.1"; gene_id "AT1G01453"
1	Araport11	5UTR	167799	168088	.	-	.	transcript_id "AT1G01453.1"; gene_id "AT1G01453"
1	Araport11	3UTR	166618	166928	.	-	.	transcript_id "AT1G01453.2"; gene_id "AT1G01453"
1	Araport11	exon	166618	167842	.	-	.	transcript_id "AT1G01453.2"; gene_id "AT1G01453"
1	Araport11	stop_codon	166929	166931	.	-	.	transcript_id "AT1G01453.2"; gene_id "AT1G01453"
1	Araport11	CDS	166929	167798	.	-	0	transcript_id "AT1G01453.2"; gene_id "AT1G01453"
1	Araport11	start_codon	167796	167798	.	-	.	transcript_id "AT1G01453.2"; gene_id "AT1G01453"
1	Araport11	5UTR	167799	167842	.	-	.	transcript_id "AT1G01453.2"; gene_id "AT1G01453"
1	Araport11	exon	168559	168801	.	+	.	transcript_id "AT1G01460.1"; gene_id "AT1G01460"
1	Araport11	5UTR	168559	168801	.	+	.	transcript_id "AT1G01460.1"; gene_id "AT1G01460"
1	Araport11	5UTR	169037	169114	.	+	.	transcript_id "AT1G01460.1"; gene_id "AT1G01460"
1	Araport11	exon	169037	169257	.	+	.	transcript_id "AT1G01460.1"; gene_id "AT1G01460"
1	Araport11	start_codon	169115	169117	.	+	.	transcript_id "AT1G01460.1"; gene_id "AT1G01460"
1	Araport11	CDS	169115	169257	.	+	0	transcript_id "AT1G01460.1"; gene_id "AT1G01460"
1	Araport11	exon	169347	169509	.	+	.	transcript_id "AT1G01460.1"; gene_id "AT1G01460"
1	Araport11	CDS	169347	169509	.	+	1	transcript_id "AT1G01460.1"; gene_id "AT1G01460"
1	Araport11	exon	169600	169710	.	+	.	transcript_id "AT1G01460.1"; gene_id "AT1G01460"
1	Araport11	CDS	169600	169710	.	+	0	transcript_id "AT1G01460.1"; gene_id "AT1G01460"
1	Araport11	exon	169806	169993	.	+	.	transcript_id "AT1G01460.1"; gene_id "AT1G01460"
1	Araport11	CDS	169806	169993	.	+	0	transcript_id "AT1G01460.1"; gene_id "AT1G01460"
1	Araport11	exon	170071	170162	.	+	.	transcript_id "AT1G01460.1"; gene_id "AT1G01460"
1	Araport11	CDS	170071	170162	.	+	1	transcript_id "AT1G01460.1"; gene_id "AT1G01460"
1	Araport11	exon	170266	170313	.	+	.	transcript_id "AT1G01460.1"; gene_id "AT1G01460"
1	Araport11	CDS	170266	170313	.	+	2	transcript_id "AT1G01460.1"; gene_id "AT1G01460"
1	Araport11	exon	170412	170507	.	+	.	transcript_id "AT1G01460.1"; gene_id "AT1G01460"
1	Araport11	CDS	170412	170507	.	+	2	transcript_id "AT1G01460.1"; gene_id "AT1G01460"
1	Araport11	exon	170622	170760	.	+	.	transcript_id "AT1G01460.1"; gene_id "AT1G01460"
1	Araport11	CDS	170622	170760	.	+	2	transcript_id "AT1G01460.1"; gene_id "AT1G01460"
1	Araport11	CDS	170851	171154	.	+	1	transcript_id "AT1G01460.1"; gene_id "AT1G01460"
1	Araport11	exon	170851	171386	.	+	.	transcript_id "AT1G01460.1"; gene_id "AT1G01460"
1	Araport11	stop_codon	171152	171154	.	+	.	transcript_id "AT1G01460.1"; gene_id "AT1G01460"
1	Araport11	3UTR	171155	171386	.	+	.	transcript_id "AT1G01460.1"; gene_id "AT1G01460"
1	Araport11	3UTR	171525	172294	.	-	.	transcript_id "AT1G01470.1"; gene_id "AT1G01470"
1	Araport11	exon	171525	172544	.	-	.	transcript_id "AT1G01470.1"; gene_id "AT1G01470"
1	Araport11	CDS	172295	172544	.	-	1	transcript_id "AT1G01470.1"; gene_id "AT1G01470"
1	Araport11	start_codon	172542	172544	.	-	.	transcript_id "AT1G01470.1"; gene_id "AT1G01470"
1	Araport11	stop_codon	172621	172623	.	-	.	transcript_id "AT1G01470.1"; gene_id "AT1G01470"
1	Araport11	CDS	172621	172826	.	-	0	transcript_id "AT1G01470.1"; gene_id "AT1G01470"
1	Araport11	exon	172621	172948	.	-	.	transcript_id "AT1G01470.1"; gene_id "AT1G01470"
1	Araport11	5UTR	172827	172948	.	-	.	transcript_id "AT1G01470.1"; gene_id "AT1G01470"
1	Araport11	5UTR	175706	175861	.	+	.	transcript_id "AT1G01480.1"; gene_id "AT1G01480"
1	Araport11	exon	175706	176032	.	+	.	transcript_id "AT1G01480.1"; gene_id "AT1G01480"
1	Araport11	start_codon	175862	175864	.	+	.	transcript_id "AT1G01480.1"; gene_id "AT1G01480"
1	Araport11	CDS	175862	176032	.	+	0	transcript_id "AT1G01480.1"; gene_id "AT1G01480"
1	Araport11	exon	176207	176338	.	+	.	transcript_id "AT1G01480.1"; gene_id "AT1G01480"
1	Araport11	CDS	176207	176338	.	+	0	transcript_id "AT1G01480.1"; gene_id "AT1G01480"
1	Araport11	exon	176592	176752	.	+	.	transcript_id "AT1G01480.1"; gene_id "AT1G01480"
1	Araport11	CDS	176592	176752	.	+	0	transcript_id "AT1G01480.1"; gene_id "AT1G01480"
1	Araport11	CDS	177025	178051	.	+	1	transcript_id "AT1G01480.1"; gene_id "AT1G01480"
1	Araport11	exon	177025	178406	.	+	.	transcript_id "AT1G01480.1"; gene_id "AT1G01480"
1	Araport11	stop_codon	178049	178051	.	+	.	transcript_id "AT1G01480.1"; gene_id "AT1G01480"
1	Araport11	3UTR	178052	178406	.	+	.	transcript_id "AT1G01480.1"; gene_id "AT1G01480"
1	Araport11	exon	176141	176338	.	+	.	transcript_id "AT1G01480.2"; gene_id "AT1G01480"
1	Araport11	5UTR	176141	176338	.	+	.	transcript_id "AT1G01480.2"; gene_id "AT1G01480"
1	Araport11	5UTR	176592	176606	.	+	.	transcript_id "AT1G01480.2"; gene_id "AT1G01480"
1	Araport11	exon	176592	176752	.	+	.	transcript_id "AT1G01480.2"; gene_id "AT1G01480"
1	Araport11	start_codon	176607	176609	.	+	.	transcript_id "AT1G01480.2"; gene_id "AT1G01480"
1	Araport11	CDS	176607	176752	.	+	0	transcript_id "AT1G01480.2"; gene_id "AT1G01480"
1	Araport11	CDS	177025	178051	.	+	1	transcript_id "AT1G01480.2"; gene_id "AT1G01480"
1	Araport11	exon	177025	178400	.	+	.	transcript_id "AT1G01480.2"; gene_id "AT1G01480"
1	Araport11	stop_codon	178049	178051	.	+	.	transcript_id "AT1G01480.2"; gene_id "AT1G01480"
1	Araport11	3UTR	178052	178400	.	+	.	transcript_id "AT1G01480.2"; gene_id "AT1G01480"
1	Araport11	3UTR	180017	180400	.	-	.	transcript_id "AT1G01490.3"; gene_id "AT1G01490"
1	Araport11	exon	180017	180852	.	-	.	transcript_id "AT1G01490.3"; gene_id "AT1G01490"
1	Araport11	stop_codon	180401	180403	.	-	.	transcript_id "AT1G01490.3"; gene_id "AT1G01490"
1	Araport11	CDS	180401	180835	.	-	0	transcript_id "AT1G01490.3"; gene_id "AT1G01490"
1	Araport11	start_codon	180833	180835	.	-	.	transcript_id "AT1G01490.3"; gene_id "AT1G01490"
1	Araport11	5UTR	180836	180852	.	-	.	transcript_id "AT1G01490.3"; gene_id "AT1G01490"
1	Araport11	exon	181347	182135	.	-	.	transcript_id "AT1G01490.3"; gene_id "AT1G01490"
1	Araport11	5UTR	181347	182135	.	-	.	transcript_id "AT1G01490.3"; gene_id "AT1G01490"
1	Araport11	exon	182253	182534	.	-	.	transcript_id "AT1G01490.3"; gene_id "AT1G01490"
1	Araport11	5UTR	182253	182534	.	-	.	transcript_id "AT1G01490.3"; gene_id "AT1G01490"
1	Araport11	3UTR	180018	180400	.	-	.	transcript_id "AT1G01490.4"; gene_id "AT1G01490"
1	Araport11	exon	180018	180852	.	-	.	transcript_id "AT1G01490.4"; gene_id "AT1G01490"
1	Araport11	CDS	180401	180852	.	-	2	transcript_id "AT1G01490.4"; gene_id "AT1G01490"
1	Araport11	start_codon	180850	180852	.	-	.	transcript_id "AT1G01490.4"; gene_id "AT1G01490"
1	Araport11	exon	181347	181422	.	-	.	transcript_id "AT1G01490.4"; gene_id "AT1G01490"
1	Araport11	CDS	181347	181422	.	-	0	transcript_id "AT1G01490.4"; gene_id "AT1G01490"
1	Araport11	stop_codon	181594	181596	.	-	.	transcript_id "AT1G01490.4"; gene_id "AT1G01490"
1	Araport11	CDS	181594	181680	.	-	0	transcript_id "AT1G01490.4"; gene_id "AT1G01490"
1	Araport11	exon	181594	182135	.	-	.	transcript_id "AT1G01490.4"; gene_id "AT1G01490"
1	Araport11	5UTR	181681	182135	.	-	.	transcript_id "AT1G01490.4"; gene_id "AT1G01490"
1	Araport11	exon	182253	182497	.	-	.	transcript_id "AT1G01490.4"; gene_id "AT1G01490"
1	Araport11	5UTR	182253	182497	.	-	.	transcript_id "AT1G01490.4"; gene_id "AT1G01490"
1	Araport11	3UTR	180056	180400	.	-	.	transcript_id "AT1G01490.2"; gene_id "AT1G01490"
1	Araport11	exon	180056	180852	.	-	.	transcript_id "AT1G01490.2"; gene_id "AT1G01490"
1	Araport11	CDS	180401	180852	.	-	2	transcript_id "AT1G01490.2"; gene_id "AT1G01490"
1	Araport11	start_codon	180850	180852	.	-	.	transcript_id "AT1G01490.2"; gene_id "AT1G01490"
1	Araport11	exon	181347	181422	.	-	.	transcript_id "AT1G01490.2"; gene_id "AT1G01490"
1	Araport11	CDS	181347	181422	.	-	0	transcript_id "AT1G01490.2"; gene_id "AT1G01490"
1	Araport11	stop_codon	182061	182063	.	-	.	transcript_id "AT1G01490.2"; gene_id "AT1G01490"
1	Araport11	CDS	182061	182066	.	-	0	transcript_id "AT1G01490.2"; gene_id "AT1G01490"
1	Araport11	exon	182061	182135	.	-	.	transcript_id "AT1G01490.2"; gene_id "AT1G01490"
1	Araport11	5UTR	182067	182135	.	-	.	transcript_id "AT1G01490.2"; gene_id "AT1G01490"
1	Araport11	exon	182253	182749	.	-	.	transcript_id "AT1G01490.2"; gene_id "AT1G01490"
1	Araport11	5UTR	182253	182749	.	-	.	transcript_id "AT1G01490.2"; gene_id "AT1G01490"
1	Araport11	3UTR	180056	180400	.	-	.	transcript_id "AT1G01490.1"; gene_id "AT1G01490"
1	Araport11	exon	180056	180852	.	-	.	transcript_id "AT1G01490.1"; gene_id "AT1G01490"
1	Araport11	CDS	180401	180852	.	-	2	transcript_id "AT1G01490.1"; gene_id "AT1G01490"
1	Araport11	start_codon	180850	180852	.	-	.	transcript_id "AT1G01490.1"; gene_id "AT1G01490"
1	Araport11	exon	181347	181422	.	-	.	transcript_id "AT1G01490.1"; gene_id "AT1G01490"
1	Araport11	CDS	181347	181422	.	-	0	transcript_id "AT1G01490.1"; gene_id "AT1G01490"
1	Araport11	stop_codon	182061	182063	.	-	.	transcript_id "AT1G01490.1"; gene_id "AT1G01490"
1	Araport11	CDS	182061	182066	.	-	0	transcript_id "AT1G01490.1"; gene_id "AT1G01490"
1	Araport11	exon	182061	182749	.	-	.	transcript_id "AT1G01490.1"; gene_id "AT1G01490"
1	Araport11	5UTR	182067	182749	.	-	.	transcript_id "AT1G01490.1"; gene_id "AT1G01490"
1	Araport11	5UTR	185033	185259	.	+	.	transcript_id "AT1G01500.1"; gene_id "AT1G01500"
1	Araport11	exon	185033	186009	.	+	.	transcript_id "AT1G01500.1"; gene_id "AT1G01500"
1	Araport11	start_codon	185260	185262	.	+	.	transcript_id "AT1G01500.1"; gene_id "AT1G01500"
1	Araport11	CDS	185260	186009	.	+	0	transcript_id "AT1G01500.1"; gene_id "AT1G01500"
1	Araport11	CDS	186340	186573	.	+	0	transcript_id "AT1G01500.1"; gene_id "AT1G01500"
1	Araport11	exon	186340	187135	.	+	.	transcript_id "AT1G01500.1"; gene_id "AT1G01500"
1	Araport11	stop_codon	186571	186573	.	+	.	transcript_id "AT1G01500.1"; gene_id "AT1G01500"
1	Araport11	3UTR	186574	187135	.	+	.	transcript_id "AT1G01500.1"; gene_id "AT1G01500"
1	Araport11	5UTR	187145	187234	.	+	.	transcript_id "AT1G01510.1"; gene_id "AT1G01510"
1	Araport11	exon	187145	187822	.	+	.	transcript_id "AT1G01510.1"; gene_id "AT1G01510"
1	Araport11	start_codon	187235	187237	.	+	.	transcript_id "AT1G01510.1"; gene_id "AT1G01510"
1	Araport11	CDS	187235	187822	.	+	0	transcript_id "AT1G01510.1"; gene_id "AT1G01510"
1	Araport11	exon	188011	188176	.	+	.	transcript_id "AT1G01510.1"; gene_id "AT1G01510"
1	Araport11	CDS	188011	188176	.	+	0	transcript_id "AT1G01510.1"; gene_id "AT1G01510"
1	Araport11	exon	188284	188414	.	+	.	transcript_id "AT1G01510.1"; gene_id "AT1G01510"
1	Araport11	CDS	188284	188414	.	+	2	transcript_id "AT1G01510.1"; gene_id "AT1G01510"
1	Araport11	exon	188529	189320	.	+	.	transcript_id "AT1G01510.1"; gene_id "AT1G01510"
1	Araport11	CDS	188529	189320	.	+	0	transcript_id "AT1G01510.1"; gene_id "AT1G01510"
1	Araport11	exon	189417	189464	.	+	.	transcript_id "AT1G01510.1"; gene_id "AT1G01510"
1	Araport11	CDS	189417	189464	.	+	0	transcript_id "AT1G01510.1"; gene_id "AT1G01510"
1	Araport11	exon	189562	189675	.	+	.	transcript_id "AT1G01510.1"; gene_id "AT1G01510"
1	Araport11	CDS	189562	189675	.	+	0	transcript_id "AT1G01510.1"; gene_id "AT1G01510"
1	Araport11	CDS	189765	189836	.	+	0	transcript_id "AT1G01510.1"; gene_id "AT1G01510"
1	Araport11	exon	189765	190472	.	+	.	transcript_id "AT1G01510.1"; gene_id "AT1G01510"
1	Araport11	stop_codon	189834	189836	.	+	.	transcript_id "AT1G01510.1"; gene_id "AT1G01510"
1	Araport11	3UTR	189837	190472	.	+	.	transcript_id "AT1G01510.1"; gene_id "AT1G01510"
1	Araport11	5UTR	190408	190595	.	+	.	transcript_id "AT1G01520.4"; gene_id "AT1G01520"
1	Araport11	exon	190408	190828	.	+	.	transcript_id "AT1G01520.4"; gene_id "AT1G01520"
1	Araport11	start_codon	190596	190598	.	+	.	transcript_id "AT1G01520.4"; gene_id "AT1G01520"
1	Araport11	CDS	190596	190828	.	+	0	transcript_id "AT1G01520.4"; gene_id "AT1G01520"
1	Araport11	exon	190941	190998	.	+	.	transcript_id "AT1G01520.4"; gene_id "AT1G01520"
1	Araport11	CDS	190941	190998	.	+	1	transcript_id "AT1G01520.4"; gene_id "AT1G01520"
1	Araport11	exon	191138	191258	.	+	.	transcript_id "AT1G01520.4"; gene_id "AT1G01520"
1	Araport11	CDS	191138	191258	.	+	0	transcript_id "AT1G01520.4"; gene_id "AT1G01520"
1	Araport11	exon	191341	191475	.	+	.	transcript_id "AT1G01520.4"; gene_id "AT1G01520"
1	Araport11	CDS	191341	191475	.	+	2	transcript_id "AT1G01520.4"; gene_id "AT1G01520"
1	Araport11	exon	191579	191692	.	+	.	transcript_id "AT1G01520.4"; gene_id "AT1G01520"
1	Araport11	CDS	191579	191692	.	+	2	transcript_id "AT1G01520.4"; gene_id "AT1G01520"
1	Araport11	CDS	191780	191895	.	+	2	transcript_id "AT1G01520.4"; gene_id "AT1G01520"
1	Araport11	exon	191780	192026	.	+	.	transcript_id "AT1G01520.4"; gene_id "AT1G01520"
1	Araport11	stop_codon	191893	191895	.	+	.	transcript_id "AT1G01520.4"; gene_id "AT1G01520"
1	Araport11	3UTR	191896	192026	.	+	.	transcript_id "AT1G01520.4"; gene_id "AT1G01520"
1	Araport11	exon	192107	192436	.	+	.	transcript_id "AT1G01520.4"; gene_id "AT1G01520"
1	Araport11	3UTR	192107	192436	.	+	.	transcript_id "AT1G01520.4"; gene_id "AT1G01520"
1	Araport11	5UTR	190408	190595	.	+	.	transcript_id "AT1G01520.2"; gene_id "AT1G01520"
1	Araport11	exon	190408	190828	.	+	.	transcript_id "AT1G01520.2"; gene_id "AT1G01520"
1	Araport11	start_codon	190596	190598	.	+	.	transcript_id "AT1G01520.2"; gene_id "AT1G01520"
1	Araport11	CDS	190596	190828	.	+	0	transcript_id "AT1G01520.2"; gene_id "AT1G01520"
1	Araport11	exon	190941	190998	.	+	.	transcript_id "AT1G01520.2"; gene_id "AT1G01520"
1	Araport11	CDS	190941	190998	.	+	1	transcript_id "AT1G01520.2"; gene_id "AT1G01520"
1	Araport11	exon	191138	191258	.	+	.	transcript_id "AT1G01520.2"; gene_id "AT1G01520"
1	Araport11	CDS	191138	191258	.	+	0	transcript_id "AT1G01520.2"; gene_id "AT1G01520"
1	Araport11	exon	191341	191475	.	+	.	transcript_id "AT1G01520.2"; gene_id "AT1G01520"
1	Araport11	CDS	191341	191475	.	+	2	transcript_id "AT1G01520.2"; gene_id "AT1G01520"
1	Araport11	exon	191579	191692	.	+	.	transcript_id "AT1G01520.2"; gene_id "AT1G01520"
1	Araport11	CDS	191579	191692	.	+	2	transcript_id "AT1G01520.2"; gene_id "AT1G01520"
1	Araport11	CDS	191780	191895	.	+	2	transcript_id "AT1G01520.2"; gene_id "AT1G01520"
1	Araport11	exon	191780	192436	.	+	.	transcript_id "AT1G01520.2"; gene_id "AT1G01520"
1	Araport11	stop_codon	191893	191895	.	+	.	transcript_id "AT1G01520.2"; gene_id "AT1G01520"
1	Araport11	3UTR	191896	192436	.	+	.	transcript_id "AT1G01520.2"; gene_id "AT1G01520"
1	Araport11	5UTR	190408	190595	.	+	.	transcript_id "AT1G01520.3"; gene_id "AT1G01520"
1	Araport11	exon	190408	190828	.	+	.	transcript_id "AT1G01520.3"; gene_id "AT1G01520"
1	Araport11	start_codon	190596	190598	.	+	.	transcript_id "AT1G01520.3"; gene_id "AT1G01520"
1	Araport11	CDS	190596	190828	.	+	0	transcript_id "AT1G01520.3"; gene_id "AT1G01520"
1	Araport11	exon	190941	190998	.	+	.	transcript_id "AT1G01520.3"; gene_id "AT1G01520"
1	Araport11	CDS	190941	190998	.	+	1	transcript_id "AT1G01520.3"; gene_id "AT1G01520"
1	Araport11	exon	191138	191258	.	+	.	transcript_id "AT1G01520.3"; gene_id "AT1G01520"
1	Araport11	CDS	191138	191258	.	+	0	transcript_id "AT1G01520.3"; gene_id "AT1G01520"
1	Araport11	exon	191341	191475	.	+	.	transcript_id "AT1G01520.3"; gene_id "AT1G01520"
1	Araport11	CDS	191341	191475	.	+	2	transcript_id "AT1G01520.3"; gene_id "AT1G01520"
1	Araport11	exon	191579	191692	.	+	.	transcript_id "AT1G01520.3"; gene_id "AT1G01520"
1	Araport11	CDS	191579	191692	.	+	2	transcript_id "AT1G01520.3"; gene_id "AT1G01520"
1	Araport11	exon	191780	191889	.	+	.	transcript_id "AT1G01520.3"; gene_id "AT1G01520"
1	Araport11	CDS	191780	191889	.	+	2	transcript_id "AT1G01520.3"; gene_id "AT1G01520"
1	Araport11	CDS	191967	192059	.	+	0	transcript_id "AT1G01520.3"; gene_id "AT1G01520"
1	Araport11	exon	191967	192436	.	+	.	transcript_id "AT1G01520.3"; gene_id "AT1G01520"
1	Araport11	stop_codon	192057	192059	.	+	.	transcript_id "AT1G01520.3"; gene_id "AT1G01520"
1	Araport11	3UTR	192060	192436	.	+	.	transcript_id "AT1G01520.3"; gene_id "AT1G01520"
1	Araport11	5UTR	190408	190595	.	+	.	transcript_id "AT1G01520.1"; gene_id "AT1G01520"
1	Araport11	exon	190408	190828	.	+	.	transcript_id "AT1G01520.1"; gene_id "AT1G01520"
1	Araport11	start_codon	190596	190598	.	+	.	transcript_id "AT1G01520.1"; gene_id "AT1G01520"
1	Araport11	CDS	190596	190828	.	+	0	transcript_id "AT1G01520.1"; gene_id "AT1G01520"
1	Araport11	exon	190941	190998	.	+	.	transcript_id "AT1G01520.1"; gene_id "AT1G01520"
1	Araport11	CDS	190941	190998	.	+	1	transcript_id "AT1G01520.1"; gene_id "AT1G01520"
1	Araport11	exon	191138	191258	.	+	.	transcript_id "AT1G01520.1"; gene_id "AT1G01520"
1	Araport11	CDS	191138	191258	.	+	0	transcript_id "AT1G01520.1"; gene_id "AT1G01520"
1	Araport11	exon	191341	191475	.	+	.	transcript_id "AT1G01520.1"; gene_id "AT1G01520"
1	Araport11	CDS	191341	191475	.	+	2	transcript_id "AT1G01520.1"; gene_id "AT1G01520"
1	Araport11	exon	191579	191692	.	+	.	transcript_id "AT1G01520.1"; gene_id "AT1G01520"
1	Araport11	CDS	191579	191692	.	+	2	transcript_id "AT1G01520.1"; gene_id "AT1G01520"
1	Araport11	exon	191780	191889	.	+	.	transcript_id "AT1G01520.1"; gene_id "AT1G01520"
1	Araport11	CDS	191780	191889	.	+	2	transcript_id "AT1G01520.1"; gene_id "AT1G01520"
1	Araport11	exon	191967	192026	.	+	.	transcript_id "AT1G01520.1"; gene_id "AT1G01520"
1	Araport11	CDS	191967	192026	.	+	0	transcript_id "AT1G01520.1"; gene_id "AT1G01520"
1	Araport11	CDS	192107	192139	.	+	0	transcript_id "AT1G01520.1"; gene_id "AT1G01520"
1	Araport11	exon	192107	192436	.	+	.	transcript_id "AT1G01520.1"; gene_id "AT1G01520"
1	Araport11	stop_codon	192137	192139	.	+	.	transcript_id "AT1G01520.1"; gene_id "AT1G01520"
1	Araport11	3UTR	192140	192436	.	+	.	transcript_id "AT1G01520.1"; gene_id "AT1G01520"
1	Araport11	exon	190478	190828	.	+	.	transcript_id "AT1G01520.5"; gene_id "AT1G01520"
1	Araport11	5UTR	190478	190828	.	+	.	transcript_id "AT1G01520.5"; gene_id "AT1G01520"
1	Araport11	exon	190941	190998	.	+	.	transcript_id "AT1G01520.5"; gene_id "AT1G01520"
1	Araport11	5UTR	190941	190998	.	+	.	transcript_id "AT1G01520.5"; gene_id "AT1G01520"
1	Araport11	5UTR	191138	191180	.	+	.	transcript_id "AT1G01520.5"; gene_id "AT1G01520"
1	Araport11	exon	191138	191475	.	+	.	transcript_id "AT1G01520.5"; gene_id "AT1G01520"
1	Araport11	start_codon	191181	191183	.	+	.	transcript_id "AT1G01520.5"; gene_id "AT1G01520"
1	Araport11	CDS	191181	191475	.	+	0	transcript_id "AT1G01520.5"; gene_id "AT1G01520"
1	Araport11	exon	191579	191692	.	+	.	transcript_id "AT1G01520.5"; gene_id "AT1G01520"
1	Araport11	CDS	191579	191692	.	+	2	transcript_id "AT1G01520.5"; gene_id "AT1G01520"
1	Araport11	exon	191780	191889	.	+	.	transcript_id "AT1G01520.5"; gene_id "AT1G01520"
1	Araport11	CDS	191780	191889	.	+	2	transcript_id "AT1G01520.5"; gene_id "AT1G01520"
1	Araport11	exon	191967	192026	.	+	.	transcript_id "AT1G01520.5"; gene_id "AT1G01520"
1	Araport11	CDS	191967	192026	.	+	0	transcript_id "AT1G01520.5"; gene_id "AT1G01520"
1	Araport11	CDS	192107	192139	.	+	0	transcript_id "AT1G01520.5"; gene_id "AT1G01520"
1	Araport11	exon	192107	192436	.	+	.	transcript_id "AT1G01520.5"; gene_id "AT1G01520"
1	Araport11	stop_codon	192137	192139	.	+	.	transcript_id "AT1G01520.5"; gene_id "AT1G01520"
1	Araport11	3UTR	192140	192436	.	+	.	transcript_id "AT1G01520.5"; gene_id "AT1G01520"
1	Araport11	3UTR	192634	192639	.	-	.	transcript_id "AT1G01530.1"; gene_id "AT1G01530"
1	Araport11	exon	192634	193071	.	-	.	transcript_id "AT1G01530.1"; gene_id "AT1G01530"
1	Araport11	CDS	192640	193071	.	-	0	transcript_id "AT1G01530.1"; gene_id "AT1G01530"
1	Araport11	start_codon	193069	193071	.	-	.	transcript_id "AT1G01530.1"; gene_id "AT1G01530"
1	Araport11	stop_codon	193351	193353	.	-	.	transcript_id "AT1G01530.1"; gene_id "AT1G01530"
1	Araport11	CDS	193351	193662	.	-	0	transcript_id "AT1G01530.1"; gene_id "AT1G01530"
1	Araport11	exon	193351	193670	.	-	.	transcript_id "AT1G01530.1"; gene_id "AT1G01530"
1	Araport11	5UTR	193663	193670	.	-	.	transcript_id "AT1G01530.1"; gene_id "AT1G01530"
1	Araport11	5UTR	195645	195979	.	+	.	transcript_id "AT1G01540.2"; gene_id "AT1G01540"
1	Araport11	exon	195645	196542	.	+	.	transcript_id "AT1G01540.2"; gene_id "AT1G01540"
1	Araport11	start_codon	195980	195982	.	+	.	transcript_id "AT1G01540.2"; gene_id "AT1G01540"
1	Araport11	CDS	195980	196542	.	+	0	transcript_id "AT1G01540.2"; gene_id "AT1G01540"
1	Araport11	exon	197115	197219	.	+	.	transcript_id "AT1G01540.2"; gene_id "AT1G01540"
1	Araport11	CDS	197115	197219	.	+	1	transcript_id "AT1G01540.2"; gene_id "AT1G01540"
1	Araport11	exon	197300	197422	.	+	.	transcript_id "AT1G01540.2"; gene_id "AT1G01540"
1	Araport11	CDS	197300	197422	.	+	1	transcript_id "AT1G01540.2"; gene_id "AT1G01540"
1	Araport11	exon	197501	197671	.	+	.	transcript_id "AT1G01540.2"; gene_id "AT1G01540"
1	Araport11	CDS	197501	197671	.	+	1	transcript_id "AT1G01540.2"; gene_id "AT1G01540"
1	Araport11	exon	197775	197904	.	+	.	transcript_id "AT1G01540.2"; gene_id "AT1G01540"
1	Araport11	CDS	197775	197904	.	+	1	transcript_id "AT1G01540.2"; gene_id "AT1G01540"
1	Araport11	exon	197974	198183	.	+	.	transcript_id "AT1G01540.2"; gene_id "AT1G01540"
1	Araport11	CDS	197974	198183	.	+	0	transcript_id "AT1G01540.2"; gene_id "AT1G01540"
1	Araport11	CDS	198267	198383	.	+	0	transcript_id "AT1G01540.2"; gene_id "AT1G01540"
1	Araport11	exon	198267	198787	.	+	.	transcript_id "AT1G01540.2"; gene_id "AT1G01540"
1	Araport11	stop_codon	198381	198383	.	+	.	transcript_id "AT1G01540.2"; gene_id "AT1G01540"
1	Araport11	3UTR	198384	198787	.	+	.	transcript_id "AT1G01540.2"; gene_id "AT1G01540"
1	Araport11	5UTR	195812	195979	.	+	.	transcript_id "AT1G01540.1"; gene_id "AT1G01540"
1	Araport11	exon	195812	196542	.	+	.	transcript_id "AT1G01540.1"; gene_id "AT1G01540"
1	Araport11	start_codon	195980	195982	.	+	.	transcript_id "AT1G01540.1"; gene_id "AT1G01540"
1	Araport11	CDS	195980	196542	.	+	0	transcript_id "AT1G01540.1"; gene_id "AT1G01540"
1	Araport11	exon	197115	197219	.	+	.	transcript_id "AT1G01540.1"; gene_id "AT1G01540"
1	Araport11	CDS	197115	197219	.	+	1	transcript_id "AT1G01540.1"; gene_id "AT1G01540"
1	Araport11	exon	197300	197422	.	+	.	transcript_id "AT1G01540.1"; gene_id "AT1G01540"
1	Araport11	CDS	197300	197422	.	+	1	transcript_id "AT1G01540.1"; gene_id "AT1G01540"
1	Araport11	exon	197501	197671	.	+	.	transcript_id "AT1G01540.1"; gene_id "AT1G01540"
1	Araport11	CDS	197501	197671	.	+	1	transcript_id "AT1G01540.1"; gene_id "AT1G01540"
1	Araport11	CDS	197775	197973	.	+	1	transcript_id "AT1G01540.1"; gene_id "AT1G01540"
1	Araport11	exon	197775	198183	.	+	.	transcript_id "AT1G01540.1"; gene_id "AT1G01540"
1	Araport11	stop_codon	197971	197973	.	+	.	transcript_id "AT1G01540.1"; gene_id "AT1G01540"
1	Araport11	3UTR	197974	198183	.	+	.	transcript_id "AT1G01540.1"; gene_id "AT1G01540"
1	Araport11	exon	198267	198635	.	+	.	transcript_id "AT1G01540.1"; gene_id "AT1G01540"
1	Araport11	3UTR	198267	198635	.	+	.	transcript_id "AT1G01540.1"; gene_id "AT1G01540"
1	Araport11	exon	199527	199763	.	+	.	transcript_id "AT1G01550.1"; gene_id "AT1G01550"
1	Araport11	5UTR	199527	199763	.	+	.	transcript_id "AT1G01550.1"; gene_id "AT1G01550"
1	Araport11	exon	199890	199959	.	+	.	transcript_id "AT1G01550.1"; gene_id "AT1G01550"
1	Araport11	5UTR	199890	199959	.	+	.	transcript_id "AT1G01550.1"; gene_id "AT1G01550"
1	Araport11	5UTR	200511	200525	.	+	.	transcript_id "AT1G01550.1"; gene_id "AT1G01550"
1	Araport11	exon	200511	201775	.	+	.	transcript_id "AT1G01550.1"; gene_id "AT1G01550"
1	Araport11	start_codon	200526	200528	.	+	.	transcript_id "AT1G01550.1"; gene_id "AT1G01550"
1	Araport11	CDS	200526	201575	.	+	0	transcript_id "AT1G01550.1"; gene_id "AT1G01550"
1	Araport11	stop_codon	201573	201575	.	+	.	transcript_id "AT1G01550.1"; gene_id "AT1G01550"
1	Araport11	3UTR	201576	201775	.	+	.	transcript_id "AT1G01550.1"; gene_id "AT1G01550"
1	Araport11	exon	199630	199959	.	+	.	transcript_id "AT1G01550.2"; gene_id "AT1G01550"
1	Araport11	5UTR	199630	199959	.	+	.	transcript_id "AT1G01550.2"; gene_id "AT1G01550"
1	Araport11	5UTR	200511	200525	.	+	.	transcript_id "AT1G01550.2"; gene_id "AT1G01550"
1	Araport11	exon	200511	201775	.	+	.	transcript_id "AT1G01550.2"; gene_id "AT1G01550"
1	Araport11	start_codon	200526	200528	.	+	.	transcript_id "AT1G01550.2"; gene_id "AT1G01550"
1	Araport11	CDS	200526	201575	.	+	0	transcript_id "AT1G01550.2"; gene_id "AT1G01550"
1	Araport11	stop_codon	201573	201575	.	+	.	transcript_id "AT1G01550.2"; gene_id "AT1G01550"
1	Araport11	3UTR	201576	201775	.	+	.	transcript_id "AT1G01550.2"; gene_id "AT1G01550"
1	Araport11	5UTR	202103	202344	.	+	.	transcript_id "AT1G01560.3"; gene_id "AT1G01560"
1	Araport11	exon	202103	202508	.	+	.	transcript_id "AT1G01560.3"; gene_id "AT1G01560"
1	Araport11	start_codon	202345	202347	.	+	.	transcript_id "AT1G01560.3"; gene_id "AT1G01560"
1	Araport11	CDS	202345	202508	.	+	0	transcript_id "AT1G01560.3"; gene_id "AT1G01560"
1	Araport11	exon	202782	202911	.	+	.	transcript_id "AT1G01560.3"; gene_id "AT1G01560"
1	Araport11	CDS	202782	202911	.	+	1	transcript_id "AT1G01560.3"; gene_id "AT1G01560"
1	Araport11	exon	202991	203128	.	+	.	transcript_id "AT1G01560.3"; gene_id "AT1G01560"
1	Araport11	CDS	202991	203128	.	+	0	transcript_id "AT1G01560.3"; gene_id "AT1G01560"
1	Araport11	exon	203267	203599	.	+	.	transcript_id "AT1G01560.3"; gene_id "AT1G01560"
1	Araport11	CDS	203267	203599	.	+	0	transcript_id "AT1G01560.3"; gene_id "AT1G01560"
1	Araport11	CDS	203760	204035	.	+	0	transcript_id "AT1G01560.3"; gene_id "AT1G01560"
1	Araport11	exon	203760	204388	.	+	.	transcript_id "AT1G01560.3"; gene_id "AT1G01560"
1	Araport11	stop_codon	204033	204035	.	+	.	transcript_id "AT1G01560.3"; gene_id "AT1G01560"
1	Araport11	3UTR	204036	204388	.	+	.	transcript_id "AT1G01560.3"; gene_id "AT1G01560"
1	Araport11	5UTR	202111	202344	.	+	.	transcript_id "AT1G01560.2"; gene_id "AT1G01560"
1	Araport11	exon	202111	202508	.	+	.	transcript_id "AT1G01560.2"; gene_id "AT1G01560"
1	Araport11	start_codon	202345	202347	.	+	.	transcript_id "AT1G01560.2"; gene_id "AT1G01560"
1	Araport11	CDS	202345	202508	.	+	0	transcript_id "AT1G01560.2"; gene_id "AT1G01560"
1	Araport11	exon	202782	202911	.	+	.	transcript_id "AT1G01560.2"; gene_id "AT1G01560"
1	Araport11	CDS	202782	202911	.	+	1	transcript_id "AT1G01560.2"; gene_id "AT1G01560"
1	Araport11	exon	202991	203128	.	+	.	transcript_id "AT1G01560.2"; gene_id "AT1G01560"
1	Araport11	CDS	202991	203128	.	+	0	transcript_id "AT1G01560.2"; gene_id "AT1G01560"
1	Araport11	exon	203267	203599	.	+	.	transcript_id "AT1G01560.2"; gene_id "AT1G01560"
1	Araport11	CDS	203267	203599	.	+	0	transcript_id "AT1G01560.2"; gene_id "AT1G01560"
1	Araport11	exon	203760	203943	.	+	.	transcript_id "AT1G01560.2"; gene_id "AT1G01560"
1	Araport11	CDS	203760	203943	.	+	0	transcript_id "AT1G01560.2"; gene_id "AT1G01560"
1	Araport11	CDS	204029	204189	.	+	2	transcript_id "AT1G01560.2"; gene_id "AT1G01560"
1	Araport11	exon	204029	204440	.	+	.	transcript_id "AT1G01560.2"; gene_id "AT1G01560"
1	Araport11	stop_codon	204187	204189	.	+	.	transcript_id "AT1G01560.2"; gene_id "AT1G01560"
1	Araport11	3UTR	204190	204440	.	+	.	transcript_id "AT1G01560.2"; gene_id "AT1G01560"
1	Araport11	5UTR	202136	202344	.	+	.	transcript_id "AT1G01560.1"; gene_id "AT1G01560"
1	Araport11	exon	202136	202508	.	+	.	transcript_id "AT1G01560.1"; gene_id "AT1G01560"
1	Araport11	start_codon	202345	202347	.	+	.	transcript_id "AT1G01560.1"; gene_id "AT1G01560"
1	Araport11	CDS	202345	202508	.	+	0	transcript_id "AT1G01560.1"; gene_id "AT1G01560"
1	Araport11	exon	202782	202911	.	+	.	transcript_id "AT1G01560.1"; gene_id "AT1G01560"
1	Araport11	CDS	202782	202911	.	+	1	transcript_id "AT1G01560.1"; gene_id "AT1G01560"
1	Araport11	exon	202991	203128	.	+	.	transcript_id "AT1G01560.1"; gene_id "AT1G01560"
1	Araport11	CDS	202991	203128	.	+	0	transcript_id "AT1G01560.1"; gene_id "AT1G01560"
1	Araport11	CDS	203267	203662	.	+	0	transcript_id "AT1G01560.1"; gene_id "AT1G01560"
1	Araport11	exon	203267	204335	.	+	.	transcript_id "AT1G01560.1"; gene_id "AT1G01560"
1	Araport11	stop_codon	203660	203662	.	+	.	transcript_id "AT1G01560.1"; gene_id "AT1G01560"
1	Araport11	3UTR	203663	204335	.	+	.	transcript_id "AT1G01560.1"; gene_id "AT1G01560"
1	Araport11	5UTR	202136	202344	.	+	.	transcript_id "AT1G01560.4"; gene_id "AT1G01560"
1	Araport11	exon	202136	202508	.	+	.	transcript_id "AT1G01560.4"; gene_id "AT1G01560"
1	Araport11	start_codon	202345	202347	.	+	.	transcript_id "AT1G01560.4"; gene_id "AT1G01560"
1	Araport11	CDS	202345	202508	.	+	0	transcript_id "AT1G01560.4"; gene_id "AT1G01560"
1	Araport11	exon	202782	202911	.	+	.	transcript_id "AT1G01560.4"; gene_id "AT1G01560"
1	Araport11	CDS	202782	202911	.	+	1	transcript_id "AT1G01560.4"; gene_id "AT1G01560"
1	Araport11	exon	202991	203128	.	+	.	transcript_id "AT1G01560.4"; gene_id "AT1G01560"
1	Araport11	CDS	202991	203128	.	+	0	transcript_id "AT1G01560.4"; gene_id "AT1G01560"
1	Araport11	CDS	203267	203662	.	+	0	transcript_id "AT1G01560.4"; gene_id "AT1G01560"
1	Araport11	exon	203267	203943	.	+	.	transcript_id "AT1G01560.4"; gene_id "AT1G01560"
1	Araport11	stop_codon	203660	203662	.	+	.	transcript_id "AT1G01560.4"; gene_id "AT1G01560"
1	Araport11	3UTR	203663	203943	.	+	.	transcript_id "AT1G01560.4"; gene_id "AT1G01560"
1	Araport11	exon	204029	204335	.	+	.	transcript_id "AT1G01560.4"; gene_id "AT1G01560"
1	Araport11	3UTR	204029	204335	.	+	.	transcript_id "AT1G01560.4"; gene_id "AT1G01560"
1	Araport11	5UTR	204935	205082	.	+	.	transcript_id "AT1G01570.2"; gene_id "AT1G01570"
1	Araport11	exon	204935	205949	.	+	.	transcript_id "AT1G01570.2"; gene_id "AT1G01570"
1	Araport11	start_codon	205083	205085	.	+	.	transcript_id "AT1G01570.2"; gene_id "AT1G01570"
1	Araport11	CDS	205083	205949	.	+	0	transcript_id "AT1G01570.2"; gene_id "AT1G01570"
1	Araport11	exon	206692	207243	.	+	.	transcript_id "AT1G01570.2"; gene_id "AT1G01570"
1	Araport11	CDS	206692	207243	.	+	0	transcript_id "AT1G01570.2"; gene_id "AT1G01570"
1	Araport11	CDS	207325	207435	.	+	0	transcript_id "AT1G01570.2"; gene_id "AT1G01570"
1	Araport11	exon	207325	207642	.	+	.	transcript_id "AT1G01570.2"; gene_id "AT1G01570"
1	Araport11	stop_codon	207433	207435	.	+	.	transcript_id "AT1G01570.2"; gene_id "AT1G01570"
1	Araport11	3UTR	207436	207642	.	+	.	transcript_id "AT1G01570.2"; gene_id "AT1G01570"
1	Araport11	start_codon	205176	205178	.	+	.	transcript_id "AT1G01570.1"; gene_id "AT1G01570"
1	Araport11	exon	205176	205949	.	+	.	transcript_id "AT1G01570.1"; gene_id "AT1G01570"
1	Araport11	CDS	205176	205949	.	+	0	transcript_id "AT1G01570.1"; gene_id "AT1G01570"
1	Araport11	exon	206692	207243	.	+	.	transcript_id "AT1G01570.1"; gene_id "AT1G01570"
1	Araport11	CDS	206692	207243	.	+	0	transcript_id "AT1G01570.1"; gene_id "AT1G01570"
1	Araport11	exon	207325	207435	.	+	.	transcript_id "AT1G01570.1"; gene_id "AT1G01570"
1	Araport11	CDS	207325	207435	.	+	0	transcript_id "AT1G01570.1"; gene_id "AT1G01570"
1	Araport11	stop_codon	207433	207435	.	+	.	transcript_id "AT1G01570.1"; gene_id "AT1G01570"
1	Araport11	5UTR	208995	209160	.	+	.	transcript_id "AT1G01580.2"; gene_id "AT1G01580"
1	Araport11	exon	208995	209608	.	+	.	transcript_id "AT1G01580.2"; gene_id "AT1G01580"
1	Araport11	start_codon	209161	209163	.	+	.	transcript_id "AT1G01580.2"; gene_id "AT1G01580"
1	Araport11	CDS	209161	209608	.	+	0	transcript_id "AT1G01580.2"; gene_id "AT1G01580"
1	Araport11	exon	209764	209866	.	+	.	transcript_id "AT1G01580.2"; gene_id "AT1G01580"
1	Araport11	CDS	209764	209866	.	+	2	transcript_id "AT1G01580.2"; gene_id "AT1G01580"
1	Araport11	exon	209950	210144	.	+	.	transcript_id "AT1G01580.2"; gene_id "AT1G01580"
1	Araport11	CDS	209950	210144	.	+	1	transcript_id "AT1G01580.2"; gene_id "AT1G01580"
1	Araport11	exon	210385	210619	.	+	.	transcript_id "AT1G01580.2"; gene_id "AT1G01580"
1	Araport11	CDS	210385	210619	.	+	1	transcript_id "AT1G01580.2"; gene_id "AT1G01580"
1	Araport11	exon	211052	211379	.	+	.	transcript_id "AT1G01580.2"; gene_id "AT1G01580"
1	Araport11	CDS	211052	211379	.	+	0	transcript_id "AT1G01580.2"; gene_id "AT1G01580"
1	Araport11	exon	211474	211717	.	+	.	transcript_id "AT1G01580.2"; gene_id "AT1G01580"
1	Araport11	CDS	211474	211717	.	+	2	transcript_id "AT1G01580.2"; gene_id "AT1G01580"
1	Araport11	exon	211855	212573	.	+	.	transcript_id "AT1G01580.2"; gene_id "AT1G01580"
1	Araport11	CDS	211855	212573	.	+	1	transcript_id "AT1G01580.2"; gene_id "AT1G01580"
1	Araport11	CDS	212671	212810	.	+	2	transcript_id "AT1G01580.2"; gene_id "AT1G01580"
1	Araport11	exon	212671	213082	.	+	.	transcript_id "AT1G01580.2"; gene_id "AT1G01580"
1	Araport11	stop_codon	212808	212810	.	+	.	transcript_id "AT1G01580.2"; gene_id "AT1G01580"
1	Araport11	3UTR	212811	213082	.	+	.	transcript_id "AT1G01580.2"; gene_id "AT1G01580"
1	Araport11	5UTR	209208	209394	.	+	.	transcript_id "AT1G01580.1"; gene_id "AT1G01580"
1	Araport11	exon	209208	209608	.	+	.	transcript_id "AT1G01580.1"; gene_id "AT1G01580"
1	Araport11	start_codon	209395	209397	.	+	.	transcript_id "AT1G01580.1"; gene_id "AT1G01580"
1	Araport11	CDS	209395	209608	.	+	0	transcript_id "AT1G01580.1"; gene_id "AT1G01580"
1	Araport11	exon	209764	209866	.	+	.	transcript_id "AT1G01580.1"; gene_id "AT1G01580"
1	Araport11	CDS	209764	209866	.	+	2	transcript_id "AT1G01580.1"; gene_id "AT1G01580"
1	Araport11	exon	209950	210144	.	+	.	transcript_id "AT1G01580.1"; gene_id "AT1G01580"
1	Araport11	CDS	209950	210144	.	+	1	transcript_id "AT1G01580.1"; gene_id "AT1G01580"
1	Araport11	exon	210385	210619	.	+	.	transcript_id "AT1G01580.1"; gene_id "AT1G01580"
1	Araport11	CDS	210385	210619	.	+	1	transcript_id "AT1G01580.1"; gene_id "AT1G01580"
1	Araport11	exon	211052	211379	.	+	.	transcript_id "AT1G01580.1"; gene_id "AT1G01580"
1	Araport11	CDS	211052	211379	.	+	0	transcript_id "AT1G01580.1"; gene_id "AT1G01580"
1	Araport11	exon	211474	211717	.	+	.	transcript_id "AT1G01580.1"; gene_id "AT1G01580"
1	Araport11	CDS	211474	211717	.	+	2	transcript_id "AT1G01580.1"; gene_id "AT1G01580"
1	Araport11	exon	211855	212573	.	+	.	transcript_id "AT1G01580.1"; gene_id "AT1G01580"
1	Araport11	CDS	211855	212573	.	+	1	transcript_id "AT1G01580.1"; gene_id "AT1G01580"
1	Araport11	CDS	212671	212810	.	+	2	transcript_id "AT1G01580.1"; gene_id "AT1G01580"
1	Araport11	exon	212671	213080	.	+	.	transcript_id "AT1G01580.1"; gene_id "AT1G01580"
1	Araport11	stop_codon	212808	212810	.	+	.	transcript_id "AT1G01580.1"; gene_id "AT1G01580"
1	Araport11	3UTR	212811	213080	.	+	.	transcript_id "AT1G01580.1"; gene_id "AT1G01580"
1	Araport11	5UTR	214150	214228	.	+	.	transcript_id "AT1G01590.1"; gene_id "AT1G01590"
1	Araport11	exon	214150	214406	.	+	.	transcript_id "AT1G01590.1"; gene_id "AT1G01590"
1	Araport11	start_codon	214229	214231	.	+	.	transcript_id "AT1G01590.1"; gene_id "AT1G01590"
1	Araport11	CDS	214229	214406	.	+	0	transcript_id "AT1G01590.1"; gene_id "AT1G01590"
1	Araport11	exon	214480	214582	.	+	.	transcript_id "AT1G01590.1"; gene_id "AT1G01590"
1	Araport11	CDS	214480	214582	.	+	2	transcript_id "AT1G01590.1"; gene_id "AT1G01590"
1	Araport11	exon	214697	214897	.	+	.	transcript_id "AT1G01590.1"; gene_id "AT1G01590"
1	Araport11	CDS	214697	214897	.	+	1	transcript_id "AT1G01590.1"; gene_id "AT1G01590"
1	Araport11	exon	215317	215554	.	+	.	transcript_id "AT1G01590.1"; gene_id "AT1G01590"
1	Araport11	CDS	215317	215554	.	+	1	transcript_id "AT1G01590.1"; gene_id "AT1G01590"
1	Araport11	exon	215633	215960	.	+	.	transcript_id "AT1G01590.1"; gene_id "AT1G01590"
1	Araport11	CDS	215633	215960	.	+	0	transcript_id "AT1G01590.1"; gene_id "AT1G01590"
1	Araport11	exon	216044	216293	.	+	.	transcript_id "AT1G01590.1"; gene_id "AT1G01590"
1	Araport11	CDS	216044	216293	.	+	2	transcript_id "AT1G01590.1"; gene_id "AT1G01590"
1	Araport11	exon	216414	217090	.	+	.	transcript_id "AT1G01590.1"; gene_id "AT1G01590"
1	Araport11	CDS	216414	217090	.	+	1	transcript_id "AT1G01590.1"; gene_id "AT1G01590"
1	Araport11	CDS	217165	217304	.	+	2	transcript_id "AT1G01590.1"; gene_id "AT1G01590"
1	Araport11	exon	217165	217734	.	+	.	transcript_id "AT1G01590.1"; gene_id "AT1G01590"
1	Araport11	stop_codon	217302	217304	.	+	.	transcript_id "AT1G01590.1"; gene_id "AT1G01590"
1	Araport11	3UTR	217305	217734	.	+	.	transcript_id "AT1G01590.1"; gene_id "AT1G01590"
1	Araport11	5UTR	218834	219199	.	+	.	transcript_id "AT1G01600.1"; gene_id "AT1G01600"
1	Araport11	exon	218834	219621	.	+	.	transcript_id "AT1G01600.1"; gene_id "AT1G01600"
1	Araport11	start_codon	219200	219202	.	+	.	transcript_id "AT1G01600.1"; gene_id "AT1G01600"
1	Araport11	CDS	219200	219621	.	+	0	transcript_id "AT1G01600.1"; gene_id "AT1G01600"
1	Araport11	CDS	219752	220994	.	+	1	transcript_id "AT1G01600.1"; gene_id "AT1G01600"
1	Araport11	exon	219752	221286	.	+	.	transcript_id "AT1G01600.1"; gene_id "AT1G01600"
1	Araport11	stop_codon	220992	220994	.	+	.	transcript_id "AT1G01600.1"; gene_id "AT1G01600"
1	Araport11	3UTR	220995	221286	.	+	.	transcript_id "AT1G01600.1"; gene_id "AT1G01600"
1	Araport11	3UTR	221642	221949	.	-	.	transcript_id "AT1G01610.1"; gene_id "AT1G01610"
1	Araport11	exon	221642	222359	.	-	.	transcript_id "AT1G01610.1"; gene_id "AT1G01610"
1	Araport11	CDS	221950	222359	.	-	2	transcript_id "AT1G01610.1"; gene_id "AT1G01610"
1	Araport11	start_codon	222357	222359	.	-	.	transcript_id "AT1G01610.1"; gene_id "AT1G01610"
1	Araport11	exon	222622	223096	.	-	.	transcript_id "AT1G01610.1"; gene_id "AT1G01610"
1	Araport11	CDS	222622	223096	.	-	0	transcript_id "AT1G01610.1"; gene_id "AT1G01610"
1	Araport11	exon	223551	223866	.	-	.	transcript_id "AT1G01610.1"; gene_id "AT1G01610"
1	Araport11	CDS	223551	223866	.	-	1	transcript_id "AT1G01610.1"; gene_id "AT1G01610"
1	Araport11	stop_codon	223945	223947	.	-	.	transcript_id "AT1G01610.1"; gene_id "AT1G01610"
1	Araport11	CDS	223945	224255	.	-	0	transcript_id "AT1G01610.1"; gene_id "AT1G01610"
1	Araport11	exon	223945	224351	.	-	.	transcript_id "AT1G01610.1"; gene_id "AT1G01610"
1	Araport11	5UTR	224256	224351	.	-	.	transcript_id "AT1G01610.1"; gene_id "AT1G01610"
1	Araport11	3UTR	225665	225985	.	-	.	transcript_id "AT1G01620.2"; gene_id "AT1G01620"
1	Araport11	exon	225665	226081	.	-	.	transcript_id "AT1G01620.2"; gene_id "AT1G01620"
1	Araport11	CDS	225986	226081	.	-	0	transcript_id "AT1G01620.2"; gene_id "AT1G01620"
1	Araport11	start_codon	226079	226081	.	-	.	transcript_id "AT1G01620.2"; gene_id "AT1G01620"
1	Araport11	exon	226171	226311	.	-	.	transcript_id "AT1G01620.2"; gene_id "AT1G01620"
1	Araport11	CDS	226171	226311	.	-	0	transcript_id "AT1G01620.2"; gene_id "AT1G01620"
1	Araport11	exon	226396	226691	.	-	.	transcript_id "AT1G01620.2"; gene_id "AT1G01620"
1	Araport11	CDS	226396	226691	.	-	2	transcript_id "AT1G01620.2"; gene_id "AT1G01620"
1	Araport11	stop_codon	226849	226851	.	-	.	transcript_id "AT1G01620.2"; gene_id "AT1G01620"
1	Araport11	CDS	226849	226960	.	-	0	transcript_id "AT1G01620.2"; gene_id "AT1G01620"
1	Araport11	exon	226849	227049	.	-	.	transcript_id "AT1G01620.2"; gene_id "AT1G01620"
1	Araport11	5UTR	226961	227049	.	-	.	transcript_id "AT1G01620.2"; gene_id "AT1G01620"
1	Araport11	exon	227079	227302	.	-	.	transcript_id "AT1G01620.2"; gene_id "AT1G01620"
1	Araport11	5UTR	227079	227302	.	-	.	transcript_id "AT1G01620.2"; gene_id "AT1G01620"
1	Araport11	3UTR	225665	225985	.	-	.	transcript_id "AT1G01620.1"; gene_id "AT1G01620"
1	Araport11	exon	225665	226081	.	-	.	transcript_id "AT1G01620.1"; gene_id "AT1G01620"
1	Araport11	CDS	225986	226081	.	-	0	transcript_id "AT1G01620.1"; gene_id "AT1G01620"
1	Araport11	start_codon	226079	226081	.	-	.	transcript_id "AT1G01620.1"; gene_id "AT1G01620"
1	Araport11	exon	226171	226311	.	-	.	transcript_id "AT1G01620.1"; gene_id "AT1G01620"
1	Araport11	CDS	226171	226311	.	-	0	transcript_id "AT1G01620.1"; gene_id "AT1G01620"
1	Araport11	exon	226396	226691	.	-	.	transcript_id "AT1G01620.1"; gene_id "AT1G01620"
1	Araport11	CDS	226396	226691	.	-	2	transcript_id "AT1G01620.1"; gene_id "AT1G01620"
1	Araport11	stop_codon	226849	226851	.	-	.	transcript_id "AT1G01620.1"; gene_id "AT1G01620"
1	Araport11	CDS	226849	227176	.	-	0	transcript_id "AT1G01620.1"; gene_id "AT1G01620"
1	Araport11	exon	226849	227543	.	-	.	transcript_id "AT1G01620.1"; gene_id "AT1G01620"
1	Araport11	5UTR	227177	227543	.	-	.	transcript_id "AT1G01620.1"; gene_id "AT1G01620"
1	Araport11	5UTR	228799	229205	.	+	.	transcript_id "AT1G01630.1"; gene_id "AT1G01630"
1	Araport11	exon	228799	229343	.	+	.	transcript_id "AT1G01630.1"; gene_id "AT1G01630"
1	Araport11	start_codon	229206	229208	.	+	.	transcript_id "AT1G01630.1"; gene_id "AT1G01630"
1	Araport11	CDS	229206	229343	.	+	0	transcript_id "AT1G01630.1"; gene_id "AT1G01630"
1	Araport11	exon	229429	229724	.	+	.	transcript_id "AT1G01630.1"; gene_id "AT1G01630"
1	Araport11	CDS	229429	229724	.	+	0	transcript_id "AT1G01630.1"; gene_id "AT1G01630"
1	Araport11	exon	229829	229934	.	+	.	transcript_id "AT1G01630.1"; gene_id "AT1G01630"
1	Araport11	CDS	229829	229934	.	+	1	transcript_id "AT1G01630.1"; gene_id "AT1G01630"
1	Araport11	exon	230349	230459	.	+	.	transcript_id "AT1G01630.1"; gene_id "AT1G01630"
1	Araport11	CDS	230349	230459	.	+	0	transcript_id "AT1G01630.1"; gene_id "AT1G01630"
1	Araport11	CDS	230559	230675	.	+	0	transcript_id "AT1G01630.1"; gene_id "AT1G01630"
1	Araport11	exon	230559	230979	.	+	.	transcript_id "AT1G01630.1"; gene_id "AT1G01630"
1	Araport11	stop_codon	230673	230675	.	+	.	transcript_id "AT1G01630.1"; gene_id "AT1G01630"
1	Araport11	3UTR	230676	230979	.	+	.	transcript_id "AT1G01630.1"; gene_id "AT1G01630"
1	Araport11	3UTR	230908	231163	.	-	.	transcript_id "AT1G01640.2"; gene_id "AT1G01640"
1	Araport11	exon	230908	231655	.	-	.	transcript_id "AT1G01640.2"; gene_id "AT1G01640"
1	Araport11	CDS	231164	231655	.	-	0	transcript_id "AT1G01640.2"; gene_id "AT1G01640"
1	Araport11	start_codon	231653	231655	.	-	.	transcript_id "AT1G01640.2"; gene_id "AT1G01640"
1	Araport11	stop_codon	231784	231786	.	-	.	transcript_id "AT1G01640.2"; gene_id "AT1G01640"
1	Araport11	CDS	231784	231852	.	-	0	transcript_id "AT1G01640.2"; gene_id "AT1G01640"
1	Araport11	exon	231784	231908	.	-	.	transcript_id "AT1G01640.2"; gene_id "AT1G01640"
1	Araport11	5UTR	231853	231908	.	-	.	transcript_id "AT1G01640.2"; gene_id "AT1G01640"
1	Araport11	exon	232398	232630	.	-	.	transcript_id "AT1G01640.2"; gene_id "AT1G01640"
1	Araport11	5UTR	232398	232630	.	-	.	transcript_id "AT1G01640.2"; gene_id "AT1G01640"
1	Araport11	3UTR	230908	231163	.	-	.	transcript_id "AT1G01640.1"; gene_id "AT1G01640"
1	Araport11	exon	230908	231655	.	-	.	transcript_id "AT1G01640.1"; gene_id "AT1G01640"
1	Araport11	CDS	231164	231655	.	-	0	transcript_id "AT1G01640.1"; gene_id "AT1G01640"
1	Araport11	start_codon	231653	231655	.	-	.	transcript_id "AT1G01640.1"; gene_id "AT1G01640"
1	Araport11	stop_codon	231784	231786	.	-	.	transcript_id "AT1G01640.1"; gene_id "AT1G01640"
1	Araport11	CDS	231784	231915	.	-	0	transcript_id "AT1G01640.1"; gene_id "AT1G01640"
1	Araport11	exon	231784	231928	.	-	.	transcript_id "AT1G01640.1"; gene_id "AT1G01640"
1	Araport11	5UTR	231916	231928	.	-	.	transcript_id "AT1G01640.1"; gene_id "AT1G01640"
1	Araport11	exon	232398	232630	.	-	.	transcript_id "AT1G01640.1"; gene_id "AT1G01640"
1	Araport11	5UTR	232398	232630	.	-	.	transcript_id "AT1G01640.1"; gene_id "AT1G01640"
1	Araport11	3UTR	232840	233187	.	-	.	transcript_id "AT1G01650.1"; gene_id "AT1G01650"
1	Araport11	exon	232840	233297	.	-	.	transcript_id "AT1G01650.1"; gene_id "AT1G01650"
1	Araport11	CDS	233188	233297	.	-	2	transcript_id "AT1G01650.1"; gene_id "AT1G01650"
1	Araport11	start_codon	233295	233297	.	-	.	transcript_id "AT1G01650.1"; gene_id "AT1G01650"
1	Araport11	exon	233387	233470	.	-	.	transcript_id "AT1G01650.1"; gene_id "AT1G01650"
1	Araport11	CDS	233387	233470	.	-	2	transcript_id "AT1G01650.1"; gene_id "AT1G01650"
1	Araport11	exon	233548	233618	.	-	.	transcript_id "AT1G01650.1"; gene_id "AT1G01650"
1	Araport11	CDS	233548	233618	.	-	1	transcript_id "AT1G01650.1"; gene_id "AT1G01650"
1	Araport11	exon	234250	234392	.	-	.	transcript_id "AT1G01650.1"; gene_id "AT1G01650"
1	Araport11	CDS	234250	234392	.	-	0	transcript_id "AT1G01650.1"; gene_id "AT1G01650"
1	Araport11	exon	234529	234621	.	-	.	transcript_id "AT1G01650.1"; gene_id "AT1G01650"
1	Araport11	CDS	234529	234621	.	-	0	transcript_id "AT1G01650.1"; gene_id "AT1G01650"
1	Araport11	exon	234935	234988	.	-	.	transcript_id "AT1G01650.1"; gene_id "AT1G01650"
1	Araport11	CDS	234935	234988	.	-	0	transcript_id "AT1G01650.1"; gene_id "AT1G01650"
1	Araport11	exon	235198	235360	.	-	.	transcript_id "AT1G01650.1"; gene_id "AT1G01650"
1	Araport11	CDS	235198	235360	.	-	1	transcript_id "AT1G01650.1"; gene_id "AT1G01650"
1	Araport11	exon	235718	235752	.	-	.	transcript_id "AT1G01650.1"; gene_id "AT1G01650"
1	Araport11	CDS	235718	235752	.	-	0	transcript_id "AT1G01650.1"; gene_id "AT1G01650"
1	Araport11	exon	235845	236027	.	-	.	transcript_id "AT1G01650.1"; gene_id "AT1G01650"
1	Araport11	CDS	235845	236027	.	-	0	transcript_id "AT1G01650.1"; gene_id "AT1G01650"
1	Araport11	exon	236145	236296	.	-	.	transcript_id "AT1G01650.1"; gene_id "AT1G01650"
1	Araport11	CDS	236145	236296	.	-	2	transcript_id "AT1G01650.1"; gene_id "AT1G01650"
1	Araport11	exon	236429	236548	.	-	.	transcript_id "AT1G01650.1"; gene_id "AT1G01650"
1	Araport11	CDS	236429	236548	.	-	2	transcript_id "AT1G01650.1"; gene_id "AT1G01650"
1	Araport11	exon	236673	236784	.	-	.	transcript_id "AT1G01650.1"; gene_id "AT1G01650"
1	Araport11	CDS	236673	236784	.	-	0	transcript_id "AT1G01650.1"; gene_id "AT1G01650"
1	Araport11	exon	236865	237023	.	-	.	transcript_id "AT1G01650.1"; gene_id "AT1G01650"
1	Araport11	CDS	236865	237023	.	-	0	transcript_id "AT1G01650.1"; gene_id "AT1G01650"
1	Araport11	stop_codon	237504	237506	.	-	.	transcript_id "AT1G01650.1"; gene_id "AT1G01650"
1	Araport11	CDS	237504	237647	.	-	0	transcript_id "AT1G01650.1"; gene_id "AT1G01650"
1	Araport11	exon	237504	237905	.	-	.	transcript_id "AT1G01650.1"; gene_id "AT1G01650"
1	Araport11	5UTR	237648	237905	.	-	.	transcript_id "AT1G01650.1"; gene_id "AT1G01650"
1	Araport11	3UTR	232841	233187	.	-	.	transcript_id "AT1G01650.2"; gene_id "AT1G01650"
1	Araport11	exon	232841	233297	.	-	.	transcript_id "AT1G01650.2"; gene_id "AT1G01650"
1	Araport11	CDS	233188	233297	.	-	2	transcript_id "AT1G01650.2"; gene_id "AT1G01650"
1	Araport11	start_codon	233295	233297	.	-	.	transcript_id "AT1G01650.2"; gene_id "AT1G01650"
1	Araport11	exon	233387	233470	.	-	.	transcript_id "AT1G01650.2"; gene_id "AT1G01650"
1	Araport11	CDS	233387	233470	.	-	2	transcript_id "AT1G01650.2"; gene_id "AT1G01650"
1	Araport11	exon	233548	233618	.	-	.	transcript_id "AT1G01650.2"; gene_id "AT1G01650"
1	Araport11	CDS	233548	233618	.	-	1	transcript_id "AT1G01650.2"; gene_id "AT1G01650"
1	Araport11	exon	234250	234392	.	-	.	transcript_id "AT1G01650.2"; gene_id "AT1G01650"
1	Araport11	CDS	234250	234392	.	-	0	transcript_id "AT1G01650.2"; gene_id "AT1G01650"
1	Araport11	exon	234529	234621	.	-	.	transcript_id "AT1G01650.2"; gene_id "AT1G01650"
1	Araport11	CDS	234529	234621	.	-	0	transcript_id "AT1G01650.2"; gene_id "AT1G01650"
1	Araport11	exon	234935	234988	.	-	.	transcript_id "AT1G01650.2"; gene_id "AT1G01650"
1	Araport11	CDS	234935	234988	.	-	0	transcript_id "AT1G01650.2"; gene_id "AT1G01650"
1	Araport11	exon	235198	235360	.	-	.	transcript_id "AT1G01650.2"; gene_id "AT1G01650"
1	Araport11	CDS	235198	235360	.	-	1	transcript_id "AT1G01650.2"; gene_id "AT1G01650"
1	Araport11	exon	235718	235752	.	-	.	transcript_id "AT1G01650.2"; gene_id "AT1G01650"
1	Araport11	CDS	235718	235752	.	-	0	transcript_id "AT1G01650.2"; gene_id "AT1G01650"
1	Araport11	exon	235845	236027	.	-	.	transcript_id "AT1G01650.2"; gene_id "AT1G01650"
1	Araport11	CDS	235845	236027	.	-	0	transcript_id "AT1G01650.2"; gene_id "AT1G01650"
1	Araport11	exon	236145	236296	.	-	.	transcript_id "AT1G01650.2"; gene_id "AT1G01650"
1	Araport11	CDS	236145	236296	.	-	2	transcript_id "AT1G01650.2"; gene_id "AT1G01650"
1	Araport11	stop_codon	236429	236431	.	-	.	transcript_id "AT1G01650.2"; gene_id "AT1G01650"
1	Araport11	CDS	236429	236537	.	-	0	transcript_id "AT1G01650.2"; gene_id "AT1G01650"
1	Araport11	exon	236429	236548	.	-	.	transcript_id "AT1G01650.2"; gene_id "AT1G01650"
1	Araport11	5UTR	236538	236548	.	-	.	transcript_id "AT1G01650.2"; gene_id "AT1G01650"
1	Araport11	exon	236673	237303	.	-	.	transcript_id "AT1G01650.2"; gene_id "AT1G01650"
1	Araport11	5UTR	236673	237303	.	-	.	transcript_id "AT1G01650.2"; gene_id "AT1G01650"
1	Araport11	exon	237504	237817	.	-	.	transcript_id "AT1G01650.2"; gene_id "AT1G01650"
1	Araport11	5UTR	237504	237817	.	-	.	transcript_id "AT1G01650.2"; gene_id "AT1G01650"
1	Araport11	3UTR	232841	233187	.	-	.	transcript_id "AT1G01650.4"; gene_id "AT1G01650"
1	Araport11	exon	232841	233297	.	-	.	transcript_id "AT1G01650.4"; gene_id "AT1G01650"
1	Araport11	CDS	233188	233297	.	-	2	transcript_id "AT1G01650.4"; gene_id "AT1G01650"
1	Araport11	start_codon	233295	233297	.	-	.	transcript_id "AT1G01650.4"; gene_id "AT1G01650"
1	Araport11	exon	233387	233470	.	-	.	transcript_id "AT1G01650.4"; gene_id "AT1G01650"
1	Araport11	CDS	233387	233470	.	-	2	transcript_id "AT1G01650.4"; gene_id "AT1G01650"
1	Araport11	exon	233548	233618	.	-	.	transcript_id "AT1G01650.4"; gene_id "AT1G01650"
1	Araport11	CDS	233548	233618	.	-	1	transcript_id "AT1G01650.4"; gene_id "AT1G01650"
1	Araport11	exon	234250	234392	.	-	.	transcript_id "AT1G01650.4"; gene_id "AT1G01650"
1	Araport11	CDS	234250	234392	.	-	0	transcript_id "AT1G01650.4"; gene_id "AT1G01650"
1	Araport11	exon	234529	234621	.	-	.	transcript_id "AT1G01650.4"; gene_id "AT1G01650"
1	Araport11	CDS	234529	234621	.	-	0	transcript_id "AT1G01650.4"; gene_id "AT1G01650"
1	Araport11	exon	234935	234988	.	-	.	transcript_id "AT1G01650.4"; gene_id "AT1G01650"
1	Araport11	CDS	234935	234988	.	-	0	transcript_id "AT1G01650.4"; gene_id "AT1G01650"
1	Araport11	exon	235198	235360	.	-	.	transcript_id "AT1G01650.4"; gene_id "AT1G01650"
1	Araport11	CDS	235198	235360	.	-	1	transcript_id "AT1G01650.4"; gene_id "AT1G01650"
1	Araport11	exon	235718	235752	.	-	.	transcript_id "AT1G01650.4"; gene_id "AT1G01650"
1	Araport11	CDS	235718	235752	.	-	0	transcript_id "AT1G01650.4"; gene_id "AT1G01650"
1	Araport11	exon	235845	236027	.	-	.	transcript_id "AT1G01650.4"; gene_id "AT1G01650"
1	Araport11	CDS	235845	236027	.	-	0	transcript_id "AT1G01650.4"; gene_id "AT1G01650"
1	Araport11	exon	236145	236296	.	-	.	transcript_id "AT1G01650.4"; gene_id "AT1G01650"
1	Araport11	CDS	236145	236296	.	-	2	transcript_id "AT1G01650.4"; gene_id "AT1G01650"
1	Araport11	stop_codon	236429	236431	.	-	.	transcript_id "AT1G01650.4"; gene_id "AT1G01650"
1	Araport11	CDS	236429	236537	.	-	0	transcript_id "AT1G01650.4"; gene_id "AT1G01650"
1	Araport11	exon	236429	236548	.	-	.	transcript_id "AT1G01650.4"; gene_id "AT1G01650"
1	Araport11	5UTR	236538	236548	.	-	.	transcript_id "AT1G01650.4"; gene_id "AT1G01650"
1	Araport11	exon	236673	237023	.	-	.	transcript_id "AT1G01650.4"; gene_id "AT1G01650"
1	Araport11	5UTR	236673	237023	.	-	.	transcript_id "AT1G01650.4"; gene_id "AT1G01650"
1	Araport11	exon	237504	237817	.	-	.	transcript_id "AT1G01650.4"; gene_id "AT1G01650"
1	Araport11	5UTR	237504	237817	.	-	.	transcript_id "AT1G01650.4"; gene_id "AT1G01650"
1	Araport11	3UTR	232841	233187	.	-	.	transcript_id "AT1G01650.3"; gene_id "AT1G01650"
1	Araport11	exon	232841	233297	.	-	.	transcript_id "AT1G01650.3"; gene_id "AT1G01650"
1	Araport11	CDS	233188	233297	.	-	2	transcript_id "AT1G01650.3"; gene_id "AT1G01650"
1	Araport11	start_codon	233295	233297	.	-	.	transcript_id "AT1G01650.3"; gene_id "AT1G01650"
1	Araport11	exon	233387	233470	.	-	.	transcript_id "AT1G01650.3"; gene_id "AT1G01650"
1	Araport11	CDS	233387	233470	.	-	2	transcript_id "AT1G01650.3"; gene_id "AT1G01650"
1	Araport11	exon	233548	233618	.	-	.	transcript_id "AT1G01650.3"; gene_id "AT1G01650"
1	Araport11	CDS	233548	233618	.	-	1	transcript_id "AT1G01650.3"; gene_id "AT1G01650"
1	Araport11	exon	234250	234392	.	-	.	transcript_id "AT1G01650.3"; gene_id "AT1G01650"
1	Araport11	CDS	234250	234392	.	-	0	transcript_id "AT1G01650.3"; gene_id "AT1G01650"
1	Araport11	exon	234529	234621	.	-	.	transcript_id "AT1G01650.3"; gene_id "AT1G01650"
1	Araport11	CDS	234529	234621	.	-	0	transcript_id "AT1G01650.3"; gene_id "AT1G01650"
1	Araport11	exon	234935	234988	.	-	.	transcript_id "AT1G01650.3"; gene_id "AT1G01650"
1	Araport11	CDS	234935	234988	.	-	0	transcript_id "AT1G01650.3"; gene_id "AT1G01650"
1	Araport11	exon	235198	235360	.	-	.	transcript_id "AT1G01650.3"; gene_id "AT1G01650"
1	Araport11	CDS	235198	235360	.	-	1	transcript_id "AT1G01650.3"; gene_id "AT1G01650"
1	Araport11	exon	235718	235752	.	-	.	transcript_id "AT1G01650.3"; gene_id "AT1G01650"
1	Araport11	CDS	235718	235752	.	-	0	transcript_id "AT1G01650.3"; gene_id "AT1G01650"
1	Araport11	exon	235845	236027	.	-	.	transcript_id "AT1G01650.3"; gene_id "AT1G01650"
1	Araport11	CDS	235845	236027	.	-	0	transcript_id "AT1G01650.3"; gene_id "AT1G01650"
1	Araport11	exon	236145	236296	.	-	.	transcript_id "AT1G01650.3"; gene_id "AT1G01650"
1	Araport11	CDS	236145	236296	.	-	2	transcript_id "AT1G01650.3"; gene_id "AT1G01650"
1	Araport11	stop_codon	236429	236431	.	-	.	transcript_id "AT1G01650.3"; gene_id "AT1G01650"
1	Araport11	CDS	236429	236537	.	-	0	transcript_id "AT1G01650.3"; gene_id "AT1G01650"
1	Araport11	exon	236429	236548	.	-	.	transcript_id "AT1G01650.3"; gene_id "AT1G01650"
1	Araport11	5UTR	236538	236548	.	-	.	transcript_id "AT1G01650.3"; gene_id "AT1G01650"
1	Araport11	exon	236673	237023	.	-	.	transcript_id "AT1G01650.3"; gene_id "AT1G01650"
1	Araport11	5UTR	236673	237023	.	-	.	transcript_id "AT1G01650.3"; gene_id "AT1G01650"
1	Araport11	exon	237220	237817	.	-	.	transcript_id "AT1G01650.3"; gene_id "AT1G01650"
1	Araport11	5UTR	237220	237817	.	-	.	transcript_id "AT1G01650.3"; gene_id "AT1G01650"
1	Araport11	3UTR	239841	240056	.	-	.	transcript_id "AT1G01660.2"; gene_id "AT1G01660"
1	Araport11	exon	239841	240242	.	-	.	transcript_id "AT1G01660.2"; gene_id "AT1G01660"
1	Araport11	CDS	240057	240242	.	-	0	transcript_id "AT1G01660.2"; gene_id "AT1G01660"
1	Araport11	start_codon	240240	240242	.	-	.	transcript_id "AT1G01660.2"; gene_id "AT1G01660"
1	Araport11	exon	240352	240672	.	-	.	transcript_id "AT1G01660.2"; gene_id "AT1G01660"
1	Araport11	CDS	240352	240672	.	-	0	transcript_id "AT1G01660.2"; gene_id "AT1G01660"
1	Araport11	exon	240744	240892	.	-	.	transcript_id "AT1G01660.2"; gene_id "AT1G01660"
1	Araport11	CDS	240744	240892	.	-	2	transcript_id "AT1G01660.2"; gene_id "AT1G01660"
1	Araport11	exon	240965	241226	.	-	.	transcript_id "AT1G01660.2"; gene_id "AT1G01660"
1	Araport11	CDS	240965	241226	.	-	0	transcript_id "AT1G01660.2"; gene_id "AT1G01660"
1	Araport11	exon	241306	241443	.	-	.	transcript_id "AT1G01660.2"; gene_id "AT1G01660"
1	Araport11	CDS	241306	241443	.	-	0	transcript_id "AT1G01660.2"; gene_id "AT1G01660"
1	Araport11	exon	241539	241719	.	-	.	transcript_id "AT1G01660.2"; gene_id "AT1G01660"
1	Araport11	CDS	241539	241719	.	-	1	transcript_id "AT1G01660.2"; gene_id "AT1G01660"
1	Araport11	exon	241805	241909	.	-	.	transcript_id "AT1G01660.2"; gene_id "AT1G01660"
1	Araport11	CDS	241805	241909	.	-	1	transcript_id "AT1G01660.2"; gene_id "AT1G01660"
1	Araport11	exon	241983	242113	.	-	.	transcript_id "AT1G01660.2"; gene_id "AT1G01660"
1	Araport11	CDS	241983	242113	.	-	0	transcript_id "AT1G01660.2"; gene_id "AT1G01660"
1	Araport11	exon	242214	242290	.	-	.	transcript_id "AT1G01660.2"; gene_id "AT1G01660"
1	Araport11	CDS	242214	242290	.	-	2	transcript_id "AT1G01660.2"; gene_id "AT1G01660"
1	Araport11	stop_codon	242449	242451	.	-	.	transcript_id "AT1G01660.2"; gene_id "AT1G01660"
1	Araport11	CDS	242449	242608	.	-	0	transcript_id "AT1G01660.2"; gene_id "AT1G01660"
1	Araport11	exon	242449	242703	.	-	.	transcript_id "AT1G01660.2"; gene_id "AT1G01660"
1	Araport11	5UTR	242609	242703	.	-	.	transcript_id "AT1G01660.2"; gene_id "AT1G01660"
1	Araport11	exon	240057	240242	.	-	.	transcript_id "AT1G01660.1"; gene_id "AT1G01660"
1	Araport11	CDS	240057	240242	.	-	0	transcript_id "AT1G01660.1"; gene_id "AT1G01660"
1	Araport11	3UTR	240057	240242	.	-	.	transcript_id "AT1G01660.1"; gene_id "AT1G01660"
1	Araport11	start_codon	240240	240242	.	-	.	transcript_id "AT1G01660.1"; gene_id "AT1G01660"
1	Araport11	exon	240352	240672	.	-	.	transcript_id "AT1G01660.1"; gene_id "AT1G01660"
1	Araport11	5UTR	240352	240672	.	-	.	transcript_id "AT1G01660.1"; gene_id "AT1G01660"
1	Araport11	CDS	240352	240672	.	-	0	transcript_id "AT1G01660.1"; gene_id "AT1G01660"
1	Araport11	3UTR	240352	240672	.	-	.	transcript_id "AT1G01660.1"; gene_id "AT1G01660"
1	Araport11	exon	240744	240884	.	-	.	transcript_id "AT1G01660.1"; gene_id "AT1G01660"
1	Araport11	5UTR	240744	240884	.	-	.	transcript_id "AT1G01660.1"; gene_id "AT1G01660"
1	Araport11	CDS	240744	240884	.	-	0	transcript_id "AT1G01660.1"; gene_id "AT1G01660"
1	Araport11	3UTR	240744	240884	.	-	.	transcript_id "AT1G01660.1"; gene_id "AT1G01660"
1	Araport11	exon	240960	241226	.	-	.	transcript_id "AT1G01660.1"; gene_id "AT1G01660"
1	Araport11	5UTR	240960	241226	.	-	.	transcript_id "AT1G01660.1"; gene_id "AT1G01660"
1	Araport11	CDS	240960	241226	.	-	0	transcript_id "AT1G01660.1"; gene_id "AT1G01660"
1	Araport11	3UTR	240960	241226	.	-	.	transcript_id "AT1G01660.1"; gene_id "AT1G01660"
1	Araport11	exon	241306	241443	.	-	.	transcript_id "AT1G01660.1"; gene_id "AT1G01660"
1	Araport11	5UTR	241306	241443	.	-	.	transcript_id "AT1G01660.1"; gene_id "AT1G01660"
1	Araport11	CDS	241306	241443	.	-	0	transcript_id "AT1G01660.1"; gene_id "AT1G01660"
1	Araport11	3UTR	241306	241443	.	-	.	transcript_id "AT1G01660.1"; gene_id "AT1G01660"
1	Araport11	exon	241539	241719	.	-	.	transcript_id "AT1G01660.1"; gene_id "AT1G01660"
1	Araport11	5UTR	241539	241719	.	-	.	transcript_id "AT1G01660.1"; gene_id "AT1G01660"
1	Araport11	CDS	241539	241719	.	-	1	transcript_id "AT1G01660.1"; gene_id "AT1G01660"
1	Araport11	3UTR	241539	241719	.	-	.	transcript_id "AT1G01660.1"; gene_id "AT1G01660"
1	Araport11	exon	241805	241909	.	-	.	transcript_id "AT1G01660.1"; gene_id "AT1G01660"
1	Araport11	5UTR	241805	241909	.	-	.	transcript_id "AT1G01660.1"; gene_id "AT1G01660"
1	Araport11	CDS	241805	241909	.	-	1	transcript_id "AT1G01660.1"; gene_id "AT1G01660"
1	Araport11	3UTR	241805	241909	.	-	.	transcript_id "AT1G01660.1"; gene_id "AT1G01660"
1	Araport11	exon	241983	242113	.	-	.	transcript_id "AT1G01660.1"; gene_id "AT1G01660"
1	Araport11	5UTR	241983	242113	.	-	.	transcript_id "AT1G01660.1"; gene_id "AT1G01660"
1	Araport11	CDS	241983	242113	.	-	0	transcript_id "AT1G01660.1"; gene_id "AT1G01660"
1	Araport11	3UTR	241983	242113	.	-	.	transcript_id "AT1G01660.1"; gene_id "AT1G01660"
1	Araport11	exon	242214	242290	.	-	.	transcript_id "AT1G01660.1"; gene_id "AT1G01660"
1	Araport11	5UTR	242214	242290	.	-	.	transcript_id "AT1G01660.1"; gene_id "AT1G01660"
1	Araport11	CDS	242214	242290	.	-	2	transcript_id "AT1G01660.1"; gene_id "AT1G01660"
1	Araport11	3UTR	242214	242290	.	-	.	transcript_id "AT1G01660.1"; gene_id "AT1G01660"
1	Araport11	stop_codon	242449	242451	.	-	.	transcript_id "AT1G01660.1"; gene_id "AT1G01660"
1	Araport11	exon	242449	242608	.	-	.	transcript_id "AT1G01660.1"; gene_id "AT1G01660"
1	Araport11	5UTR	242449	242608	.	-	.	transcript_id "AT1G01660.1"; gene_id "AT1G01660"
1	Araport11	CDS	242449	242608	.	-	0	transcript_id "AT1G01660.1"; gene_id "AT1G01660"
1	Araport11	3UTR	242713	242942	.	-	.	transcript_id "AT1G01670.1"; gene_id "AT1G01670"
1	Araport11	exon	242713	243128	.	-	.	transcript_id "AT1G01670.1"; gene_id "AT1G01670"
1	Araport11	CDS	242943	243128	.	-	0	transcript_id "AT1G01670.1"; gene_id "AT1G01670"
1	Araport11	start_codon	243126	243128	.	-	.	transcript_id "AT1G01670.1"; gene_id "AT1G01670"
1	Araport11	exon	243336	243746	.	-	.	transcript_id "AT1G01670.1"; gene_id "AT1G01670"
1	Araport11	CDS	243336	243746	.	-	0	transcript_id "AT1G01670.1"; gene_id "AT1G01670"
1	Araport11	exon	244035	244182	.	-	.	transcript_id "AT1G01670.1"; gene_id "AT1G01670"
1	Araport11	CDS	244035	244182	.	-	1	transcript_id "AT1G01670.1"; gene_id "AT1G01670"
1	Araport11	exon	244257	244361	.	-	.	transcript_id "AT1G01670.1"; gene_id "AT1G01670"
1	Araport11	CDS	244257	244361	.	-	1	transcript_id "AT1G01670.1"; gene_id "AT1G01670"
1	Araport11	exon	244505	244635	.	-	.	transcript_id "AT1G01670.1"; gene_id "AT1G01670"
1	Araport11	CDS	244505	244635	.	-	0	transcript_id "AT1G01670.1"; gene_id "AT1G01670"
1	Araport11	exon	244770	244873	.	-	.	transcript_id "AT1G01670.1"; gene_id "AT1G01670"
1	Araport11	CDS	244770	244873	.	-	2	transcript_id "AT1G01670.1"; gene_id "AT1G01670"
1	Araport11	stop_codon	245151	245153	.	-	.	transcript_id "AT1G01670.1"; gene_id "AT1G01670"
1	Araport11	CDS	245151	245163	.	-	0	transcript_id "AT1G01670.1"; gene_id "AT1G01670"
1	Araport11	exon	245151	245264	.	-	.	transcript_id "AT1G01670.1"; gene_id "AT1G01670"
1	Araport11	5UTR	245164	245264	.	-	.	transcript_id "AT1G01670.1"; gene_id "AT1G01670"
1	Araport11	exon	245877	246054	.	-	.	transcript_id "AT1G01670.1"; gene_id "AT1G01670"
1	Araport11	5UTR	245877	246054	.	-	.	transcript_id "AT1G01670.1"; gene_id "AT1G01670"
1	Araport11	3UTR	242837	242942	.	-	.	transcript_id "AT1G01670.2"; gene_id "AT1G01670"
1	Araport11	exon	242837	243128	.	-	.	transcript_id "AT1G01670.2"; gene_id "AT1G01670"
1	Araport11	CDS	242943	243128	.	-	0	transcript_id "AT1G01670.2"; gene_id "AT1G01670"
1	Araport11	start_codon	243126	243128	.	-	.	transcript_id "AT1G01670.2"; gene_id "AT1G01670"
1	Araport11	exon	243336	243746	.	-	.	transcript_id "AT1G01670.2"; gene_id "AT1G01670"
1	Araport11	CDS	243336	243746	.	-	0	transcript_id "AT1G01670.2"; gene_id "AT1G01670"
1	Araport11	exon	244035	244182	.	-	.	transcript_id "AT1G01670.2"; gene_id "AT1G01670"
1	Araport11	CDS	244035	244182	.	-	1	transcript_id "AT1G01670.2"; gene_id "AT1G01670"
1	Araport11	exon	244257	244361	.	-	.	transcript_id "AT1G01670.2"; gene_id "AT1G01670"
1	Araport11	CDS	244257	244361	.	-	1	transcript_id "AT1G01670.2"; gene_id "AT1G01670"
1	Araport11	exon	244505	244635	.	-	.	transcript_id "AT1G01670.2"; gene_id "AT1G01670"
1	Araport11	CDS	244505	244635	.	-	0	transcript_id "AT1G01670.2"; gene_id "AT1G01670"
1	Araport11	exon	244770	244873	.	-	.	transcript_id "AT1G01670.2"; gene_id "AT1G01670"
1	Araport11	CDS	244770	244873	.	-	2	transcript_id "AT1G01670.2"; gene_id "AT1G01670"
1	Araport11	stop_codon	245151	245153	.	-	.	transcript_id "AT1G01670.2"; gene_id "AT1G01670"
1	Araport11	CDS	245151	245163	.	-	0	transcript_id "AT1G01670.2"; gene_id "AT1G01670"
1	Araport11	exon	245151	245264	.	-	.	transcript_id "AT1G01670.2"; gene_id "AT1G01670"
1	Araport11	5UTR	245164	245264	.	-	.	transcript_id "AT1G01670.2"; gene_id "AT1G01670"
1	Araport11	exon	245630	245676	.	-	.	transcript_id "AT1G01670.2"; gene_id "AT1G01670"
1	Araport11	5UTR	245630	245676	.	-	.	transcript_id "AT1G01670.2"; gene_id "AT1G01670"
1	Araport11	3UTR	242843	242942	.	-	.	transcript_id "AT1G01670.3"; gene_id "AT1G01670"
1	Araport11	exon	242843	243128	.	-	.	transcript_id "AT1G01670.3"; gene_id "AT1G01670"
1	Araport11	CDS	242943	243128	.	-	0	transcript_id "AT1G01670.3"; gene_id "AT1G01670"
1	Araport11	start_codon	243126	243128	.	-	.	transcript_id "AT1G01670.3"; gene_id "AT1G01670"
1	Araport11	exon	243336	243746	.	-	.	transcript_id "AT1G01670.3"; gene_id "AT1G01670"
1	Araport11	CDS	243336	243746	.	-	0	transcript_id "AT1G01670.3"; gene_id "AT1G01670"
1	Araport11	exon	244035	244182	.	-	.	transcript_id "AT1G01670.3"; gene_id "AT1G01670"
1	Araport11	CDS	244035	244182	.	-	1	transcript_id "AT1G01670.3"; gene_id "AT1G01670"
1	Araport11	stop_codon	244257	244259	.	-	.	transcript_id "AT1G01670.3"; gene_id "AT1G01670"
1	Araport11	CDS	244257	244357	.	-	0	transcript_id "AT1G01670.3"; gene_id "AT1G01670"
1	Araport11	exon	244257	244400	.	-	.	transcript_id "AT1G01670.3"; gene_id "AT1G01670"
1	Araport11	5UTR	244358	244400	.	-	.	transcript_id "AT1G01670.3"; gene_id "AT1G01670"
1	Araport11	3UTR	246262	246410	.	-	.	transcript_id "AT1G01680.1"; gene_id "AT1G01680"
1	Araport11	exon	246262	246608	.	-	.	transcript_id "AT1G01680.1"; gene_id "AT1G01680"
1	Araport11	CDS	246411	246608	.	-	0	transcript_id "AT1G01680.1"; gene_id "AT1G01680"
1	Araport11	start_codon	246606	246608	.	-	.	transcript_id "AT1G01680.1"; gene_id "AT1G01680"
1	Araport11	exon	246731	246853	.	-	.	transcript_id "AT1G01680.1"; gene_id "AT1G01680"
1	Araport11	CDS	246731	246853	.	-	0	transcript_id "AT1G01680.1"; gene_id "AT1G01680"
1	Araport11	exon	246949	247078	.	-	.	transcript_id "AT1G01680.1"; gene_id "AT1G01680"
1	Araport11	CDS	246949	247078	.	-	1	transcript_id "AT1G01680.1"; gene_id "AT1G01680"
1	Araport11	exon	247167	247268	.	-	.	transcript_id "AT1G01680.1"; gene_id "AT1G01680"
1	Araport11	CDS	247167	247268	.	-	1	transcript_id "AT1G01680.1"; gene_id "AT1G01680"
1	Araport11	exon	247362	247492	.	-	.	transcript_id "AT1G01680.1"; gene_id "AT1G01680"
1	Araport11	CDS	247362	247492	.	-	0	transcript_id "AT1G01680.1"; gene_id "AT1G01680"
1	Araport11	exon	247577	247680	.	-	.	transcript_id "AT1G01680.1"; gene_id "AT1G01680"
1	Araport11	CDS	247577	247680	.	-	2	transcript_id "AT1G01680.1"; gene_id "AT1G01680"
1	Araport11	stop_codon	248191	248193	.	-	.	transcript_id "AT1G01680.1"; gene_id "AT1G01680"
1	Araport11	CDS	248191	248329	.	-	0	transcript_id "AT1G01680.1"; gene_id "AT1G01680"
1	Araport11	exon	248191	248440	.	-	.	transcript_id "AT1G01680.1"; gene_id "AT1G01680"
1	Araport11	5UTR	248330	248440	.	-	.	transcript_id "AT1G01680.1"; gene_id "AT1G01680"
1	Araport11	5UTR	249041	249241	.	+	.	transcript_id "AT1G01690.2"; gene_id "AT1G01690"
1	Araport11	exon	249041	249306	.	+	.	transcript_id "AT1G01690.2"; gene_id "AT1G01690"
1	Araport11	start_codon	249242	249244	.	+	.	transcript_id "AT1G01690.2"; gene_id "AT1G01690"
1	Araport11	CDS	249242	249306	.	+	0	transcript_id "AT1G01690.2"; gene_id "AT1G01690"
1	Araport11	exon	249543	249693	.	+	.	transcript_id "AT1G01690.2"; gene_id "AT1G01690"
1	Araport11	CDS	249543	249693	.	+	1	transcript_id "AT1G01690.2"; gene_id "AT1G01690"
1	Araport11	exon	249774	249930	.	+	.	transcript_id "AT1G01690.2"; gene_id "AT1G01690"
1	Araport11	CDS	249774	249930	.	+	0	transcript_id "AT1G01690.2"; gene_id "AT1G01690"
1	Araport11	exon	250014	250151	.	+	.	transcript_id "AT1G01690.2"; gene_id "AT1G01690"
1	Araport11	CDS	250014	250151	.	+	2	transcript_id "AT1G01690.2"; gene_id "AT1G01690"
1	Araport11	exon	250536	250588	.	+	.	transcript_id "AT1G01690.2"; gene_id "AT1G01690"
1	Araport11	CDS	250536	250588	.	+	2	transcript_id "AT1G01690.2"; gene_id "AT1G01690"
1	Araport11	exon	250669	250863	.	+	.	transcript_id "AT1G01690.2"; gene_id "AT1G01690"
1	Araport11	CDS	250669	250863	.	+	0	transcript_id "AT1G01690.2"; gene_id "AT1G01690"
1	Araport11	exon	251004	251066	.	+	.	transcript_id "AT1G01690.2"; gene_id "AT1G01690"
1	Araport11	CDS	251004	251066	.	+	0	transcript_id "AT1G01690.2"; gene_id "AT1G01690"
1	Araport11	exon	251143	251184	.	+	.	transcript_id "AT1G01690.2"; gene_id "AT1G01690"
1	Araport11	CDS	251143	251184	.	+	0	transcript_id "AT1G01690.2"; gene_id "AT1G01690"
1	Araport11	exon	251260	251316	.	+	.	transcript_id "AT1G01690.2"; gene_id "AT1G01690"
1	Araport11	CDS	251260	251316	.	+	0	transcript_id "AT1G01690.2"; gene_id "AT1G01690"
1	Araport11	exon	251399	251440	.	+	.	transcript_id "AT1G01690.2"; gene_id "AT1G01690"
1	Araport11	CDS	251399	251440	.	+	0	transcript_id "AT1G01690.2"; gene_id "AT1G01690"
1	Araport11	exon	251539	251594	.	+	.	transcript_id "AT1G01690.2"; gene_id "AT1G01690"
1	Araport11	CDS	251539	251594	.	+	0	transcript_id "AT1G01690.2"; gene_id "AT1G01690"
1	Araport11	exon	251680	251827	.	+	.	transcript_id "AT1G01690.2"; gene_id "AT1G01690"
1	Araport11	CDS	251680	251827	.	+	1	transcript_id "AT1G01690.2"; gene_id "AT1G01690"
1	Araport11	exon	251922	252006	.	+	.	transcript_id "AT1G01690.2"; gene_id "AT1G01690"
1	Araport11	CDS	251922	252006	.	+	0	transcript_id "AT1G01690.2"; gene_id "AT1G01690"
1	Araport11	CDS	252121	252221	.	+	2	transcript_id "AT1G01690.2"; gene_id "AT1G01690"
1	Araport11	exon	252121	252522	.	+	.	transcript_id "AT1G01690.2"; gene_id "AT1G01690"
1	Araport11	stop_codon	252219	252221	.	+	.	transcript_id "AT1G01690.2"; gene_id "AT1G01690"
1	Araport11	3UTR	252222	252522	.	+	.	transcript_id "AT1G01690.2"; gene_id "AT1G01690"
1	Araport11	5UTR	249081	249241	.	+	.	transcript_id "AT1G01690.1"; gene_id "AT1G01690"
1	Araport11	exon	249081	249306	.	+	.	transcript_id "AT1G01690.1"; gene_id "AT1G01690"
1	Araport11	start_codon	249242	249244	.	+	.	transcript_id "AT1G01690.1"; gene_id "AT1G01690"
1	Araport11	CDS	249242	249306	.	+	0	transcript_id "AT1G01690.1"; gene_id "AT1G01690"
1	Araport11	exon	249540	249693	.	+	.	transcript_id "AT1G01690.1"; gene_id "AT1G01690"
1	Araport11	CDS	249540	249693	.	+	1	transcript_id "AT1G01690.1"; gene_id "AT1G01690"
1	Araport11	exon	249774	249930	.	+	.	transcript_id "AT1G01690.1"; gene_id "AT1G01690"
1	Araport11	CDS	249774	249930	.	+	0	transcript_id "AT1G01690.1"; gene_id "AT1G01690"
1	Araport11	exon	250014	250151	.	+	.	transcript_id "AT1G01690.1"; gene_id "AT1G01690"
1	Araport11	CDS	250014	250151	.	+	2	transcript_id "AT1G01690.1"; gene_id "AT1G01690"
1	Araport11	exon	250536	250588	.	+	.	transcript_id "AT1G01690.1"; gene_id "AT1G01690"
1	Araport11	CDS	250536	250588	.	+	2	transcript_id "AT1G01690.1"; gene_id "AT1G01690"
1	Araport11	exon	250669	250863	.	+	.	transcript_id "AT1G01690.1"; gene_id "AT1G01690"
1	Araport11	CDS	250669	250863	.	+	0	transcript_id "AT1G01690.1"; gene_id "AT1G01690"
1	Araport11	exon	251004	251066	.	+	.	transcript_id "AT1G01690.1"; gene_id "AT1G01690"
1	Araport11	CDS	251004	251066	.	+	0	transcript_id "AT1G01690.1"; gene_id "AT1G01690"
1	Araport11	exon	251143	251184	.	+	.	transcript_id "AT1G01690.1"; gene_id "AT1G01690"
1	Araport11	CDS	251143	251184	.	+	0	transcript_id "AT1G01690.1"; gene_id "AT1G01690"
1	Araport11	exon	251260	251316	.	+	.	transcript_id "AT1G01690.1"; gene_id "AT1G01690"
1	Araport11	CDS	251260	251316	.	+	0	transcript_id "AT1G01690.1"; gene_id "AT1G01690"
1	Araport11	exon	251399	251440	.	+	.	transcript_id "AT1G01690.1"; gene_id "AT1G01690"
1	Araport11	CDS	251399	251440	.	+	0	transcript_id "AT1G01690.1"; gene_id "AT1G01690"
1	Araport11	exon	251539	251594	.	+	.	transcript_id "AT1G01690.1"; gene_id "AT1G01690"
1	Araport11	CDS	251539	251594	.	+	0	transcript_id "AT1G01690.1"; gene_id "AT1G01690"
1	Araport11	exon	251680	251827	.	+	.	transcript_id "AT1G01690.1"; gene_id "AT1G01690"
1	Araport11	CDS	251680	251827	.	+	1	transcript_id "AT1G01690.1"; gene_id "AT1G01690"
1	Araport11	exon	251922	252006	.	+	.	transcript_id "AT1G01690.1"; gene_id "AT1G01690"
1	Araport11	CDS	251922	252006	.	+	0	transcript_id "AT1G01690.1"; gene_id "AT1G01690"
1	Araport11	CDS	252121	252221	.	+	2	transcript_id "AT1G01690.1"; gene_id "AT1G01690"
1	Araport11	exon	252121	252462	.	+	.	transcript_id "AT1G01690.1"; gene_id "AT1G01690"
1	Araport11	stop_codon	252219	252221	.	+	.	transcript_id "AT1G01690.1"; gene_id "AT1G01690"
1	Araport11	3UTR	252222	252462	.	+	.	transcript_id "AT1G01690.1"; gene_id "AT1G01690"
1	Araport11	5UTR	249141	249241	.	+	.	transcript_id "AT1G01690.3"; gene_id "AT1G01690"
1	Araport11	exon	249141	249306	.	+	.	transcript_id "AT1G01690.3"; gene_id "AT1G01690"
1	Araport11	start_codon	249242	249244	.	+	.	transcript_id "AT1G01690.3"; gene_id "AT1G01690"
1	Araport11	CDS	249242	249306	.	+	0	transcript_id "AT1G01690.3"; gene_id "AT1G01690"
1	Araport11	exon	249540	249693	.	+	.	transcript_id "AT1G01690.3"; gene_id "AT1G01690"
1	Araport11	CDS	249540	249693	.	+	1	transcript_id "AT1G01690.3"; gene_id "AT1G01690"
1	Araport11	exon	249774	249930	.	+	.	transcript_id "AT1G01690.3"; gene_id "AT1G01690"
1	Araport11	CDS	249774	249930	.	+	0	transcript_id "AT1G01690.3"; gene_id "AT1G01690"
1	Araport11	exon	250017	250151	.	+	.	transcript_id "AT1G01690.3"; gene_id "AT1G01690"
1	Araport11	CDS	250017	250151	.	+	2	transcript_id "AT1G01690.3"; gene_id "AT1G01690"
1	Araport11	exon	250536	250588	.	+	.	transcript_id "AT1G01690.3"; gene_id "AT1G01690"
1	Araport11	CDS	250536	250588	.	+	2	transcript_id "AT1G01690.3"; gene_id "AT1G01690"
1	Araport11	exon	250669	250863	.	+	.	transcript_id "AT1G01690.3"; gene_id "AT1G01690"
1	Araport11	CDS	250669	250863	.	+	0	transcript_id "AT1G01690.3"; gene_id "AT1G01690"
1	Araport11	exon	251004	251066	.	+	.	transcript_id "AT1G01690.3"; gene_id "AT1G01690"
1	Araport11	CDS	251004	251066	.	+	0	transcript_id "AT1G01690.3"; gene_id "AT1G01690"
1	Araport11	exon	251143	251184	.	+	.	transcript_id "AT1G01690.3"; gene_id "AT1G01690"
1	Araport11	CDS	251143	251184	.	+	0	transcript_id "AT1G01690.3"; gene_id "AT1G01690"
1	Araport11	exon	251260	251316	.	+	.	transcript_id "AT1G01690.3"; gene_id "AT1G01690"
1	Araport11	CDS	251260	251316	.	+	0	transcript_id "AT1G01690.3"; gene_id "AT1G01690"
1	Araport11	exon	251399	251440	.	+	.	transcript_id "AT1G01690.3"; gene_id "AT1G01690"
1	Araport11	CDS	251399	251440	.	+	0	transcript_id "AT1G01690.3"; gene_id "AT1G01690"
1	Araport11	exon	251539	251594	.	+	.	transcript_id "AT1G01690.3"; gene_id "AT1G01690"
1	Araport11	CDS	251539	251594	.	+	0	transcript_id "AT1G01690.3"; gene_id "AT1G01690"
1	Araport11	exon	251680	251827	.	+	.	transcript_id "AT1G01690.3"; gene_id "AT1G01690"
1	Araport11	CDS	251680	251827	.	+	1	transcript_id "AT1G01690.3"; gene_id "AT1G01690"
1	Araport11	exon	251922	252006	.	+	.	transcript_id "AT1G01690.3"; gene_id "AT1G01690"
1	Araport11	CDS	251922	252006	.	+	0	transcript_id "AT1G01690.3"; gene_id "AT1G01690"
1	Araport11	CDS	252121	252221	.	+	2	transcript_id "AT1G01690.3"; gene_id "AT1G01690"
1	Araport11	exon	252121	252462	.	+	.	transcript_id "AT1G01690.3"; gene_id "AT1G01690"
1	Araport11	stop_codon	252219	252221	.	+	.	transcript_id "AT1G01690.3"; gene_id "AT1G01690"
1	Araport11	3UTR	252222	252462	.	+	.	transcript_id "AT1G01690.3"; gene_id "AT1G01690"
1	Araport11	5UTR	252626	252946	.	+	.	transcript_id "AT1G01695.1"; gene_id "AT1G01695"
1	Araport11	exon	252626	253457	.	+	.	transcript_id "AT1G01695.1"; gene_id "AT1G01695"
1	Araport11	start_codon	252947	252949	.	+	.	transcript_id "AT1G01695.1"; gene_id "AT1G01695"
1	Araport11	CDS	252947	253457	.	+	0	transcript_id "AT1G01695.1"; gene_id "AT1G01695"
1	Araport11	exon	253531	253679	.	+	.	transcript_id "AT1G01695.1"; gene_id "AT1G01695"
1	Araport11	CDS	253531	253679	.	+	2	transcript_id "AT1G01695.1"; gene_id "AT1G01695"
1	Araport11	exon	253775	253874	.	+	.	transcript_id "AT1G01695.1"; gene_id "AT1G01695"
1	Araport11	CDS	253775	253874	.	+	0	transcript_id "AT1G01695.1"; gene_id "AT1G01695"
1	Araport11	CDS	253954	254495	.	+	2	transcript_id "AT1G01695.1"; gene_id "AT1G01695"
1	Araport11	exon	253954	254530	.	+	.	transcript_id "AT1G01695.1"; gene_id "AT1G01695"
1	Araport11	stop_codon	254493	254495	.	+	.	transcript_id "AT1G01695.1"; gene_id "AT1G01695"
1	Araport11	3UTR	254496	254530	.	+	.	transcript_id "AT1G01695.1"; gene_id "AT1G01695"
1	Araport11	exon	255022	255384	.	+	.	transcript_id "AT1G04033.1"; gene_id "AT1G04033"
1	Araport11	exon	258717	258963	.	-	.	transcript_id "AT1G04037.1"; gene_id "AT1G04037"
1	Araport11	3UTR	259307	259494	.	-	.	transcript_id "AT1G01700.1"; gene_id "AT1G01700"
1	Araport11	exon	259307	259614	.	-	.	transcript_id "AT1G01700.1"; gene_id "AT1G01700"
1	Araport11	CDS	259495	259614	.	-	0	transcript_id "AT1G01700.1"; gene_id "AT1G01700"
1	Araport11	start_codon	259612	259614	.	-	.	transcript_id "AT1G01700.1"; gene_id "AT1G01700"
1	Araport11	exon	259690	260034	.	-	.	transcript_id "AT1G01700.1"; gene_id "AT1G01700"
1	Araport11	CDS	259690	260034	.	-	0	transcript_id "AT1G01700.1"; gene_id "AT1G01700"
1	Araport11	exon	260118	260417	.	-	.	transcript_id "AT1G01700.1"; gene_id "AT1G01700"
1	Araport11	CDS	260118	260417	.	-	0	transcript_id "AT1G01700.1"; gene_id "AT1G01700"
1	Araport11	exon	260508	260582	.	-	.	transcript_id "AT1G01700.1"; gene_id "AT1G01700"
1	Araport11	CDS	260508	260582	.	-	0	transcript_id "AT1G01700.1"; gene_id "AT1G01700"
1	Araport11	exon	260670	260824	.	-	.	transcript_id "AT1G01700.1"; gene_id "AT1G01700"
1	Araport11	CDS	260670	260824	.	-	2	transcript_id "AT1G01700.1"; gene_id "AT1G01700"
1	Araport11	exon	260921	261037	.	-	.	transcript_id "AT1G01700.1"; gene_id "AT1G01700"
1	Araport11	CDS	260921	261037	.	-	2	transcript_id "AT1G01700.1"; gene_id "AT1G01700"
1	Araport11	stop_codon	261129	261131	.	-	.	transcript_id "AT1G01700.1"; gene_id "AT1G01700"
1	Araport11	CDS	261129	261474	.	-	0	transcript_id "AT1G01700.1"; gene_id "AT1G01700"
1	Araport11	exon	261129	261667	.	-	.	transcript_id "AT1G01700.1"; gene_id "AT1G01700"
1	Araport11	5UTR	261475	261667	.	-	.	transcript_id "AT1G01700.1"; gene_id "AT1G01700"
1	Araport11	exon	259307	259614	.	-	.	transcript_id "AT1G01700.2"; gene_id "AT1G01700"
1	Araport11	3UTR	259307	259614	.	-	.	transcript_id "AT1G01700.2"; gene_id "AT1G01700"
1	Araport11	3UTR	259690	259991	.	-	.	transcript_id "AT1G01700.2"; gene_id "AT1G01700"
1	Araport11	exon	259690	260417	.	-	.	transcript_id "AT1G01700.2"; gene_id "AT1G01700"
1	Araport11	CDS	259992	260417	.	-	0	transcript_id "AT1G01700.2"; gene_id "AT1G01700"
1	Araport11	start_codon	260415	260417	.	-	.	transcript_id "AT1G01700.2"; gene_id "AT1G01700"
1	Araport11	exon	260508	260582	.	-	.	transcript_id "AT1G01700.2"; gene_id "AT1G01700"
1	Araport11	CDS	260508	260582	.	-	0	transcript_id "AT1G01700.2"; gene_id "AT1G01700"
1	Araport11	exon	260670	260824	.	-	.	transcript_id "AT1G01700.2"; gene_id "AT1G01700"
1	Araport11	CDS	260670	260824	.	-	2	transcript_id "AT1G01700.2"; gene_id "AT1G01700"
1	Araport11	exon	260921	261037	.	-	.	transcript_id "AT1G01700.2"; gene_id "AT1G01700"
1	Araport11	CDS	260921	261037	.	-	2	transcript_id "AT1G01700.2"; gene_id "AT1G01700"
1	Araport11	stop_codon	261129	261131	.	-	.	transcript_id "AT1G01700.2"; gene_id "AT1G01700"
1	Araport11	CDS	261129	261474	.	-	0	transcript_id "AT1G01700.2"; gene_id "AT1G01700"
1	Araport11	exon	261129	261667	.	-	.	transcript_id "AT1G01700.2"; gene_id "AT1G01700"
1	Araport11	5UTR	261475	261667	.	-	.	transcript_id "AT1G01700.2"; gene_id "AT1G01700"
1	Araport11	3UTR	259486	259662	.	-	.	transcript_id "AT1G01700.3"; gene_id "AT1G01700"
1	Araport11	exon	259486	260034	.	-	.	transcript_id "AT1G01700.3"; gene_id "AT1G01700"
1	Araport11	CDS	259663	260034	.	-	0	transcript_id "AT1G01700.3"; gene_id "AT1G01700"
1	Araport11	start_codon	260032	260034	.	-	.	transcript_id "AT1G01700.3"; gene_id "AT1G01700"
1	Araport11	exon	260118	260417	.	-	.	transcript_id "AT1G01700.3"; gene_id "AT1G01700"
1	Araport11	CDS	260118	260417	.	-	0	transcript_id "AT1G01700.3"; gene_id "AT1G01700"
1	Araport11	exon	260508	260603	.	-	.	transcript_id "AT1G01700.3"; gene_id "AT1G01700"
1	Araport11	CDS	260508	260603	.	-	0	transcript_id "AT1G01700.3"; gene_id "AT1G01700"
1	Araport11	exon	260670	260824	.	-	.	transcript_id "AT1G01700.3"; gene_id "AT1G01700"
1	Araport11	CDS	260670	260824	.	-	2	transcript_id "AT1G01700.3"; gene_id "AT1G01700"
1	Araport11	exon	260921	261037	.	-	.	transcript_id "AT1G01700.3"; gene_id "AT1G01700"
1	Araport11	CDS	260921	261037	.	-	2	transcript_id "AT1G01700.3"; gene_id "AT1G01700"
1	Araport11	stop_codon	261129	261131	.	-	.	transcript_id "AT1G01700.3"; gene_id "AT1G01700"
1	Araport11	exon	261129	261474	.	-	.	transcript_id "AT1G01700.3"; gene_id "AT1G01700"
1	Araport11	CDS	261129	261474	.	-	0	transcript_id "AT1G01700.3"; gene_id "AT1G01700"
1	Araport11	exon	259495	259614	.	-	.	transcript_id "AT1G01700.4"; gene_id "AT1G01700"
1	Araport11	CDS	259495	259614	.	-	0	transcript_id "AT1G01700.4"; gene_id "AT1G01700"
1	Araport11	start_codon	259612	259614	.	-	.	transcript_id "AT1G01700.4"; gene_id "AT1G01700"
1	Araport11	exon	259690	260034	.	-	.	transcript_id "AT1G01700.4"; gene_id "AT1G01700"
1	Araport11	CDS	259690	260034	.	-	0	transcript_id "AT1G01700.4"; gene_id "AT1G01700"
1	Araport11	exon	260118	260582	.	-	.	transcript_id "AT1G01700.4"; gene_id "AT1G01700"
1	Araport11	CDS	260118	260582	.	-	0	transcript_id "AT1G01700.4"; gene_id "AT1G01700"
1	Araport11	exon	260670	260824	.	-	.	transcript_id "AT1G01700.4"; gene_id "AT1G01700"
1	Araport11	CDS	260670	260824	.	-	2	transcript_id "AT1G01700.4"; gene_id "AT1G01700"
1	Araport11	exon	260921	261037	.	-	.	transcript_id "AT1G01700.4"; gene_id "AT1G01700"
1	Araport11	CDS	260921	261037	.	-	2	transcript_id "AT1G01700.4"; gene_id "AT1G01700"
1	Araport11	stop_codon	261129	261131	.	-	.	transcript_id "AT1G01700.4"; gene_id "AT1G01700"
1	Araport11	CDS	261129	261474	.	-	0	transcript_id "AT1G01700.4"; gene_id "AT1G01700"
1	Araport11	exon	261129	261615	.	-	.	transcript_id "AT1G01700.4"; gene_id "AT1G01700"
1	Araport11	5UTR	261475	261615	.	-	.	transcript_id "AT1G01700.4"; gene_id "AT1G01700"
1	Araport11	3UTR	259640	259991	.	-	.	transcript_id "AT1G01700.5"; gene_id "AT1G01700"
1	Araport11	exon	259640	260417	.	-	.	transcript_id "AT1G01700.5"; gene_id "AT1G01700"
1	Araport11	CDS	259992	260417	.	-	0	transcript_id "AT1G01700.5"; gene_id "AT1G01700"
1	Araport11	start_codon	260415	260417	.	-	.	transcript_id "AT1G01700.5"; gene_id "AT1G01700"
1	Araport11	exon	260508	260582	.	-	.	transcript_id "AT1G01700.5"; gene_id "AT1G01700"
1	Araport11	CDS	260508	260582	.	-	0	transcript_id "AT1G01700.5"; gene_id "AT1G01700"
1	Araport11	exon	260670	260824	.	-	.	transcript_id "AT1G01700.5"; gene_id "AT1G01700"
1	Araport11	CDS	260670	260824	.	-	2	transcript_id "AT1G01700.5"; gene_id "AT1G01700"
1	Araport11	exon	260921	261037	.	-	.	transcript_id "AT1G01700.5"; gene_id "AT1G01700"
1	Araport11	CDS	260921	261037	.	-	2	transcript_id "AT1G01700.5"; gene_id "AT1G01700"
1	Araport11	stop_codon	261129	261131	.	-	.	transcript_id "AT1G01700.5"; gene_id "AT1G01700"
1	Araport11	CDS	261129	261474	.	-	0	transcript_id "AT1G01700.5"; gene_id "AT1G01700"
1	Araport11	exon	261129	261667	.	-	.	transcript_id "AT1G01700.5"; gene_id "AT1G01700"
1	Araport11	5UTR	261475	261667	.	-	.	transcript_id "AT1G01700.5"; gene_id "AT1G01700"
1	Araport11	5UTR	262828	262949	.	+	.	transcript_id "AT1G01710.1"; gene_id "AT1G01710"
1	Araport11	exon	262828	262965	.	+	.	transcript_id "AT1G01710.1"; gene_id "AT1G01710"
1	Araport11	start_codon	262950	262952	.	+	.	transcript_id "AT1G01710.1"; gene_id "AT1G01710"
1	Araport11	CDS	262950	262965	.	+	0	transcript_id "AT1G01710.1"; gene_id "AT1G01710"
1	Araport11	exon	263047	263139	.	+	.	transcript_id "AT1G01710.1"; gene_id "AT1G01710"
1	Araport11	CDS	263047	263139	.	+	2	transcript_id "AT1G01710.1"; gene_id "AT1G01710"
1	Araport11	exon	263232	263299	.	+	.	transcript_id "AT1G01710.1"; gene_id "AT1G01710"
1	Araport11	CDS	263232	263299	.	+	2	transcript_id "AT1G01710.1"; gene_id "AT1G01710"
1	Araport11	exon	263369	263444	.	+	.	transcript_id "AT1G01710.1"; gene_id "AT1G01710"
1	Araport11	CDS	263369	263444	.	+	0	transcript_id "AT1G01710.1"; gene_id "AT1G01710"
1	Araport11	exon	263526	263572	.	+	.	transcript_id "AT1G01710.1"; gene_id "AT1G01710"
1	Araport11	CDS	263526	263572	.	+	2	transcript_id "AT1G01710.1"; gene_id "AT1G01710"
1	Araport11	exon	263645	263770	.	+	.	transcript_id "AT1G01710.1"; gene_id "AT1G01710"
1	Araport11	CDS	263645	263770	.	+	0	transcript_id "AT1G01710.1"; gene_id "AT1G01710"
1	Araport11	exon	263857	263934	.	+	.	transcript_id "AT1G01710.1"; gene_id "AT1G01710"
1	Araport11	CDS	263857	263934	.	+	0	transcript_id "AT1G01710.1"; gene_id "AT1G01710"
1	Araport11	exon	264073	264160	.	+	.	transcript_id "AT1G01710.1"; gene_id "AT1G01710"
1	Araport11	CDS	264073	264160	.	+	0	transcript_id "AT1G01710.1"; gene_id "AT1G01710"
1	Araport11	exon	264280	264392	.	+	.	transcript_id "AT1G01710.1"; gene_id "AT1G01710"
1	Araport11	CDS	264280	264392	.	+	2	transcript_id "AT1G01710.1"; gene_id "AT1G01710"
1	Araport11	exon	264520	264582	.	+	.	transcript_id "AT1G01710.1"; gene_id "AT1G01710"
1	Araport11	CDS	264520	264582	.	+	0	transcript_id "AT1G01710.1"; gene_id "AT1G01710"
1	Araport11	exon	264657	264712	.	+	.	transcript_id "AT1G01710.1"; gene_id "AT1G01710"
1	Araport11	CDS	264657	264712	.	+	0	transcript_id "AT1G01710.1"; gene_id "AT1G01710"
1	Araport11	exon	264797	264901	.	+	.	transcript_id "AT1G01710.1"; gene_id "AT1G01710"
1	Araport11	CDS	264797	264901	.	+	1	transcript_id "AT1G01710.1"; gene_id "AT1G01710"
1	Araport11	exon	265021	265077	.	+	.	transcript_id "AT1G01710.1"; gene_id "AT1G01710"
1	Araport11	CDS	265021	265077	.	+	1	transcript_id "AT1G01710.1"; gene_id "AT1G01710"
1	Araport11	exon	265336	265437	.	+	.	transcript_id "AT1G01710.1"; gene_id "AT1G01710"
1	Araport11	CDS	265336	265437	.	+	1	transcript_id "AT1G01710.1"; gene_id "AT1G01710"
1	Araport11	exon	265578	265626	.	+	.	transcript_id "AT1G01710.1"; gene_id "AT1G01710"
1	Araport11	CDS	265578	265626	.	+	1	transcript_id "AT1G01710.1"; gene_id "AT1G01710"
1	Araport11	exon	265777	265845	.	+	.	transcript_id "AT1G01710.1"; gene_id "AT1G01710"
1	Araport11	CDS	265777	265845	.	+	0	transcript_id "AT1G01710.1"; gene_id "AT1G01710"
1	Araport11	CDS	265952	266029	.	+	0	transcript_id "AT1G01710.1"; gene_id "AT1G01710"
1	Araport11	exon	265952	266324	.	+	.	transcript_id "AT1G01710.1"; gene_id "AT1G01710"
1	Araport11	stop_codon	266027	266029	.	+	.	transcript_id "AT1G01710.1"; gene_id "AT1G01710"
1	Araport11	3UTR	266030	266324	.	+	.	transcript_id "AT1G01710.1"; gene_id "AT1G01710"
1	Araport11	5UTR	266333	266516	.	+	.	transcript_id "AT1G01715.1"; gene_id "AT1G01715"
1	Araport11	exon	266333	266724	.	+	.	transcript_id "AT1G01715.1"; gene_id "AT1G01715"
1	Araport11	start_codon	266517	266519	.	+	.	transcript_id "AT1G01715.1"; gene_id "AT1G01715"
1	Araport11	CDS	266517	266724	.	+	0	transcript_id "AT1G01715.1"; gene_id "AT1G01715"
1	Araport11	CDS	267293	267504	.	+	2	transcript_id "AT1G01715.1"; gene_id "AT1G01715"
1	Araport11	exon	267293	267577	.	+	.	transcript_id "AT1G01715.1"; gene_id "AT1G01715"
1	Araport11	stop_codon	267502	267504	.	+	.	transcript_id "AT1G01715.1"; gene_id "AT1G01715"
1	Araport11	3UTR	267505	267577	.	+	.	transcript_id "AT1G01715.1"; gene_id "AT1G01715"
1	Araport11	exon	267677	267883	.	+	.	transcript_id "AT1G01715.1"; gene_id "AT1G01715"
1	Araport11	3UTR	267677	267883	.	+	.	transcript_id "AT1G01715.1"; gene_id "AT1G01715"
1	Araport11	5UTR	266342	266516	.	+	.	transcript_id "AT1G01715.2"; gene_id "AT1G01715"
1	Araport11	exon	266342	266724	.	+	.	transcript_id "AT1G01715.2"; gene_id "AT1G01715"
1	Araport11	start_codon	266517	266519	.	+	.	transcript_id "AT1G01715.2"; gene_id "AT1G01715"
1	Araport11	CDS	266517	266724	.	+	0	transcript_id "AT1G01715.2"; gene_id "AT1G01715"
1	Araport11	CDS	267293	267504	.	+	2	transcript_id "AT1G01715.2"; gene_id "AT1G01715"
1	Araport11	exon	267293	267533	.	+	.	transcript_id "AT1G01715.2"; gene_id "AT1G01715"
1	Araport11	stop_codon	267502	267504	.	+	.	transcript_id "AT1G01715.2"; gene_id "AT1G01715"
1	Araport11	3UTR	267505	267533	.	+	.	transcript_id "AT1G01715.2"; gene_id "AT1G01715"
1	Araport11	exon	267993	268336	.	-	.	transcript_id "AT1G04043.1"; gene_id "AT1G04043"
1	Araport11	5UTR	267993	268470	.	+	.	transcript_id "AT1G01720.1"; gene_id "AT1G01720"
1	Araport11	exon	267993	268630	.	+	.	transcript_id "AT1G01720.1"; gene_id "AT1G01720"
1	Araport11	start_codon	268471	268473	.	+	.	transcript_id "AT1G01720.1"; gene_id "AT1G01720"
1	Araport11	CDS	268471	268630	.	+	0	transcript_id "AT1G01720.1"; gene_id "AT1G01720"
1	Araport11	exon	268717	268994	.	+	.	transcript_id "AT1G01720.1"; gene_id "AT1G01720"
1	Araport11	CDS	268717	268994	.	+	2	transcript_id "AT1G01720.1"; gene_id "AT1G01720"
1	Araport11	CDS	269083	269514	.	+	0	transcript_id "AT1G01720.1"; gene_id "AT1G01720"
1	Araport11	exon	269083	269819	.	+	.	transcript_id "AT1G01720.1"; gene_id "AT1G01720"
1	Araport11	stop_codon	269512	269514	.	+	.	transcript_id "AT1G01720.1"; gene_id "AT1G01720"
1	Araport11	3UTR	269515	269819	.	+	.	transcript_id "AT1G01720.1"; gene_id "AT1G01720"
1	Araport11	3UTR	269792	270015	.	-	.	transcript_id "AT1G01725.1"; gene_id "AT1G01725"
1	Araport11	exon	269792	270090	.	-	.	transcript_id "AT1G01725.1"; gene_id "AT1G01725"
1	Araport11	CDS	270016	270090	.	-	0	transcript_id "AT1G01725.1"; gene_id "AT1G01725"
1	Araport11	start_codon	270088	270090	.	-	.	transcript_id "AT1G01725.1"; gene_id "AT1G01725"
1	Araport11	stop_codon	270622	270624	.	-	.	transcript_id "AT1G01725.1"; gene_id "AT1G01725"
1	Araport11	CDS	270622	270735	.	-	0	transcript_id "AT1G01725.1"; gene_id "AT1G01725"
1	Araport11	exon	270622	270859	.	-	.	transcript_id "AT1G01725.1"; gene_id "AT1G01725"
1	Araport11	5UTR	270736	270859	.	-	.	transcript_id "AT1G01725.1"; gene_id "AT1G01725"
1	Araport11	exon	270067	270517	.	+	.	transcript_id "AT1G04047.1"; gene_id "AT1G04047"
1	Araport11	5UTR	270797	271001	.	+	.	transcript_id "AT1G01730.1"; gene_id "AT1G01730"
1	Araport11	exon	270797	271289	.	+	.	transcript_id "AT1G01730.1"; gene_id "AT1G01730"
1	Araport11	start_codon	271002	271004	.	+	.	transcript_id "AT1G01730.1"; gene_id "AT1G01730"
1	Araport11	CDS	271002	271289	.	+	0	transcript_id "AT1G01730.1"; gene_id "AT1G01730"
1	Araport11	exon	271379	271433	.	+	.	transcript_id "AT1G01730.1"; gene_id "AT1G01730"
1	Araport11	CDS	271379	271433	.	+	0	transcript_id "AT1G01730.1"; gene_id "AT1G01730"
1	Araport11	CDS	271541	271872	.	+	2	transcript_id "AT1G01730.1"; gene_id "AT1G01730"
1	Araport11	exon	271541	272189	.	+	.	transcript_id "AT1G01730.1"; gene_id "AT1G01730"
1	Araport11	stop_codon	271870	271872	.	+	.	transcript_id "AT1G01730.1"; gene_id "AT1G01730"
1	Araport11	3UTR	271873	272189	.	+	.	transcript_id "AT1G01730.1"; gene_id "AT1G01730"
1	Araport11	exon	272111	272362	.	-	.	transcript_id "AT1G01740.5"; gene_id "AT1G01740"
1	Araport11	CDS	272111	272362	.	-	0	transcript_id "AT1G01740.5"; gene_id "AT1G01740"
1	Araport11	start_codon	272360	272362	.	-	.	transcript_id "AT1G01740.5"; gene_id "AT1G01740"
1	Araport11	exon	272445	272531	.	-	.	transcript_id "AT1G01740.5"; gene_id "AT1G01740"
1	Araport11	CDS	272445	272531	.	-	0	transcript_id "AT1G01740.5"; gene_id "AT1G01740"
1	Araport11	exon	272651	272983	.	-	.	transcript_id "AT1G01740.5"; gene_id "AT1G01740"
1	Araport11	CDS	272651	272983	.	-	0	transcript_id "AT1G01740.5"; gene_id "AT1G01740"
1	Araport11	exon	273064	273149	.	-	.	transcript_id "AT1G01740.5"; gene_id "AT1G01740"
1	Araport11	CDS	273064	273149	.	-	2	transcript_id "AT1G01740.5"; gene_id "AT1G01740"
1	Araport11	exon	273234	273339	.	-	.	transcript_id "AT1G01740.5"; gene_id "AT1G01740"
1	Araport11	CDS	273234	273339	.	-	0	transcript_id "AT1G01740.5"; gene_id "AT1G01740"
1	Araport11	exon	273429	273562	.	-	.	transcript_id "AT1G01740.5"; gene_id "AT1G01740"
1	Araport11	CDS	273429	273562	.	-	2	transcript_id "AT1G01740.5"; gene_id "AT1G01740"
1	Araport11	exon	273653	273788	.	-	.	transcript_id "AT1G01740.5"; gene_id "AT1G01740"
1	Araport11	CDS	273653	273788	.	-	0	transcript_id "AT1G01740.5"; gene_id "AT1G01740"
1	Araport11	exon	273863	274083	.	-	.	transcript_id "AT1G01740.5"; gene_id "AT1G01740"
1	Araport11	CDS	273863	274083	.	-	2	transcript_id "AT1G01740.5"; gene_id "AT1G01740"
1	Araport11	stop_codon	274167	274169	.	-	.	transcript_id "AT1G01740.5"; gene_id "AT1G01740"
1	Araport11	CDS	274167	274239	.	-	0	transcript_id "AT1G01740.5"; gene_id "AT1G01740"
1	Araport11	exon	274167	274249	.	-	.	transcript_id "AT1G01740.5"; gene_id "AT1G01740"
1	Araport11	5UTR	274240	274249	.	-	.	transcript_id "AT1G01740.5"; gene_id "AT1G01740"
1	Araport11	exon	274384	274569	.	-	.	transcript_id "AT1G01740.5"; gene_id "AT1G01740"
1	Araport11	5UTR	274384	274569	.	-	.	transcript_id "AT1G01740.5"; gene_id "AT1G01740"
1	Araport11	exon	272111	272362	.	-	.	transcript_id "AT1G01740.1"; gene_id "AT1G01740"
1	Araport11	CDS	272111	272362	.	-	0	transcript_id "AT1G01740.1"; gene_id "AT1G01740"
1	Araport11	start_codon	272360	272362	.	-	.	transcript_id "AT1G01740.1"; gene_id "AT1G01740"
1	Araport11	exon	272445	272555	.	-	.	transcript_id "AT1G01740.1"; gene_id "AT1G01740"
1	Araport11	CDS	272445	272555	.	-	0	transcript_id "AT1G01740.1"; gene_id "AT1G01740"
1	Araport11	exon	272651	272983	.	-	.	transcript_id "AT1G01740.1"; gene_id "AT1G01740"
1	Araport11	CDS	272651	272983	.	-	0	transcript_id "AT1G01740.1"; gene_id "AT1G01740"
1	Araport11	exon	273064	273149	.	-	.	transcript_id "AT1G01740.1"; gene_id "AT1G01740"
1	Araport11	CDS	273064	273149	.	-	2	transcript_id "AT1G01740.1"; gene_id "AT1G01740"
1	Araport11	exon	273234	273339	.	-	.	transcript_id "AT1G01740.1"; gene_id "AT1G01740"
1	Araport11	CDS	273234	273339	.	-	0	transcript_id "AT1G01740.1"; gene_id "AT1G01740"
1	Araport11	exon	273429	273562	.	-	.	transcript_id "AT1G01740.1"; gene_id "AT1G01740"
1	Araport11	CDS	273429	273562	.	-	2	transcript_id "AT1G01740.1"; gene_id "AT1G01740"
1	Araport11	exon	273653	273788	.	-	.	transcript_id "AT1G01740.1"; gene_id "AT1G01740"
1	Araport11	CDS	273653	273788	.	-	0	transcript_id "AT1G01740.1"; gene_id "AT1G01740"
1	Araport11	exon	273863	274083	.	-	.	transcript_id "AT1G01740.1"; gene_id "AT1G01740"
1	Araport11	CDS	273863	274083	.	-	2	transcript_id "AT1G01740.1"; gene_id "AT1G01740"
1	Araport11	stop_codon	274167	274169	.	-	.	transcript_id "AT1G01740.1"; gene_id "AT1G01740"
1	Araport11	CDS	274167	274239	.	-	0	transcript_id "AT1G01740.1"; gene_id "AT1G01740"
1	Araport11	exon	274167	274249	.	-	.	transcript_id "AT1G01740.1"; gene_id "AT1G01740"
1	Araport11	5UTR	274240	274249	.	-	.	transcript_id "AT1G01740.1"; gene_id "AT1G01740"
1	Araport11	exon	274384	274569	.	-	.	transcript_id "AT1G01740.1"; gene_id "AT1G01740"
1	Araport11	5UTR	274384	274569	.	-	.	transcript_id "AT1G01740.1"; gene_id "AT1G01740"
1	Araport11	exon	272111	272362	.	-	.	transcript_id "AT1G01740.4"; gene_id "AT1G01740"
1	Araport11	CDS	272111	272362	.	-	0	transcript_id "AT1G01740.4"; gene_id "AT1G01740"
1	Araport11	start_codon	272360	272362	.	-	.	transcript_id "AT1G01740.4"; gene_id "AT1G01740"
1	Araport11	exon	272445	272555	.	-	.	transcript_id "AT1G01740.4"; gene_id "AT1G01740"
1	Araport11	CDS	272445	272555	.	-	0	transcript_id "AT1G01740.4"; gene_id "AT1G01740"
1	Araport11	exon	272651	272983	.	-	.	transcript_id "AT1G01740.4"; gene_id "AT1G01740"
1	Araport11	CDS	272651	272983	.	-	0	transcript_id "AT1G01740.4"; gene_id "AT1G01740"
1	Araport11	exon	273064	273149	.	-	.	transcript_id "AT1G01740.4"; gene_id "AT1G01740"
1	Araport11	CDS	273064	273149	.	-	2	transcript_id "AT1G01740.4"; gene_id "AT1G01740"
1	Araport11	exon	273234	273339	.	-	.	transcript_id "AT1G01740.4"; gene_id "AT1G01740"
1	Araport11	CDS	273234	273339	.	-	0	transcript_id "AT1G01740.4"; gene_id "AT1G01740"
1	Araport11	exon	273429	273562	.	-	.	transcript_id "AT1G01740.4"; gene_id "AT1G01740"
1	Araport11	CDS	273429	273562	.	-	2	transcript_id "AT1G01740.4"; gene_id "AT1G01740"
1	Araport11	exon	273653	273788	.	-	.	transcript_id "AT1G01740.4"; gene_id "AT1G01740"
1	Araport11	CDS	273653	273788	.	-	0	transcript_id "AT1G01740.4"; gene_id "AT1G01740"
1	Araport11	stop_codon	273863	273865	.	-	.	transcript_id "AT1G01740.4"; gene_id "AT1G01740"
1	Araport11	CDS	273863	273922	.	-	0	transcript_id "AT1G01740.4"; gene_id "AT1G01740"
1	Araport11	exon	273863	274083	.	-	.	transcript_id "AT1G01740.4"; gene_id "AT1G01740"
1	Araport11	5UTR	273923	274083	.	-	.	transcript_id "AT1G01740.4"; gene_id "AT1G01740"
1	Araport11	exon	274171	274249	.	-	.	transcript_id "AT1G01740.4"; gene_id "AT1G01740"
1	Araport11	5UTR	274171	274249	.	-	.	transcript_id "AT1G01740.4"; gene_id "AT1G01740"
1	Araport11	exon	274384	274569	.	-	.	transcript_id "AT1G01740.4"; gene_id "AT1G01740"
1	Araport11	5UTR	274384	274569	.	-	.	transcript_id "AT1G01740.4"; gene_id "AT1G01740"
1	Araport11	exon	272111	272362	.	-	.	transcript_id "AT1G01740.2"; gene_id "AT1G01740"
1	Araport11	CDS	272111	272362	.	-	0	transcript_id "AT1G01740.2"; gene_id "AT1G01740"
1	Araport11	start_codon	272360	272362	.	-	.	transcript_id "AT1G01740.2"; gene_id "AT1G01740"
1	Araport11	exon	272445	272555	.	-	.	transcript_id "AT1G01740.2"; gene_id "AT1G01740"
1	Araport11	CDS	272445	272555	.	-	0	transcript_id "AT1G01740.2"; gene_id "AT1G01740"
1	Araport11	exon	272651	272983	.	-	.	transcript_id "AT1G01740.2"; gene_id "AT1G01740"
1	Araport11	CDS	272651	272983	.	-	0	transcript_id "AT1G01740.2"; gene_id "AT1G01740"
1	Araport11	exon	273064	273149	.	-	.	transcript_id "AT1G01740.2"; gene_id "AT1G01740"
1	Araport11	CDS	273064	273149	.	-	2	transcript_id "AT1G01740.2"; gene_id "AT1G01740"
1	Araport11	exon	273234	273339	.	-	.	transcript_id "AT1G01740.2"; gene_id "AT1G01740"
1	Araport11	CDS	273234	273339	.	-	0	transcript_id "AT1G01740.2"; gene_id "AT1G01740"
1	Araport11	exon	273429	273562	.	-	.	transcript_id "AT1G01740.2"; gene_id "AT1G01740"
1	Araport11	CDS	273429	273562	.	-	2	transcript_id "AT1G01740.2"; gene_id "AT1G01740"
1	Araport11	exon	273653	273788	.	-	.	transcript_id "AT1G01740.2"; gene_id "AT1G01740"
1	Araport11	CDS	273653	273788	.	-	0	transcript_id "AT1G01740.2"; gene_id "AT1G01740"
1	Araport11	exon	273863	274083	.	-	.	transcript_id "AT1G01740.2"; gene_id "AT1G01740"
1	Araport11	CDS	273863	274083	.	-	2	transcript_id "AT1G01740.2"; gene_id "AT1G01740"
1	Araport11	stop_codon	274167	274169	.	-	.	transcript_id "AT1G01740.2"; gene_id "AT1G01740"
1	Araport11	CDS	274167	274239	.	-	0	transcript_id "AT1G01740.2"; gene_id "AT1G01740"
1	Araport11	exon	274167	274289	.	-	.	transcript_id "AT1G01740.2"; gene_id "AT1G01740"
1	Araport11	5UTR	274240	274289	.	-	.	transcript_id "AT1G01740.2"; gene_id "AT1G01740"
1	Araport11	exon	274384	274792	.	-	.	transcript_id "AT1G01740.2"; gene_id "AT1G01740"
1	Araport11	5UTR	274384	274792	.	-	.	transcript_id "AT1G01740.2"; gene_id "AT1G01740"
1	Araport11	exon	272111	272362	.	-	.	transcript_id "AT1G01740.3"; gene_id "AT1G01740"
1	Araport11	CDS	272111	272362	.	-	0	transcript_id "AT1G01740.3"; gene_id "AT1G01740"
1	Araport11	start_codon	272360	272362	.	-	.	transcript_id "AT1G01740.3"; gene_id "AT1G01740"
1	Araport11	exon	272445	272555	.	-	.	transcript_id "AT1G01740.3"; gene_id "AT1G01740"
1	Araport11	CDS	272445	272555	.	-	0	transcript_id "AT1G01740.3"; gene_id "AT1G01740"
1	Araport11	exon	272651	272983	.	-	.	transcript_id "AT1G01740.3"; gene_id "AT1G01740"
1	Araport11	CDS	272651	272983	.	-	0	transcript_id "AT1G01740.3"; gene_id "AT1G01740"
1	Araport11	exon	273064	273149	.	-	.	transcript_id "AT1G01740.3"; gene_id "AT1G01740"
1	Araport11	CDS	273064	273149	.	-	2	transcript_id "AT1G01740.3"; gene_id "AT1G01740"
1	Araport11	exon	273234	273339	.	-	.	transcript_id "AT1G01740.3"; gene_id "AT1G01740"
1	Araport11	CDS	273234	273339	.	-	0	transcript_id "AT1G01740.3"; gene_id "AT1G01740"
1	Araport11	exon	273429	273562	.	-	.	transcript_id "AT1G01740.3"; gene_id "AT1G01740"
1	Araport11	CDS	273429	273562	.	-	2	transcript_id "AT1G01740.3"; gene_id "AT1G01740"
1	Araport11	exon	273653	273788	.	-	.	transcript_id "AT1G01740.3"; gene_id "AT1G01740"
1	Araport11	CDS	273653	273788	.	-	0	transcript_id "AT1G01740.3"; gene_id "AT1G01740"
1	Araport11	stop_codon	273863	273865	.	-	.	transcript_id "AT1G01740.3"; gene_id "AT1G01740"
1	Araport11	CDS	273863	273922	.	-	0	transcript_id "AT1G01740.3"; gene_id "AT1G01740"
1	Araport11	exon	273863	274083	.	-	.	transcript_id "AT1G01740.3"; gene_id "AT1G01740"
1	Araport11	5UTR	273923	274083	.	-	.	transcript_id "AT1G01740.3"; gene_id "AT1G01740"
1	Araport11	exon	274171	274289	.	-	.	transcript_id "AT1G01740.3"; gene_id "AT1G01740"
1	Araport11	5UTR	274171	274289	.	-	.	transcript_id "AT1G01740.3"; gene_id "AT1G01740"
1	Araport11	exon	274384	274930	.	-	.	transcript_id "AT1G01740.3"; gene_id "AT1G01740"
1	Araport11	5UTR	274384	274930	.	-	.	transcript_id "AT1G01740.3"; gene_id "AT1G01740"
1	Araport11	5UTR	275188	275527	.	+	.	transcript_id "AT1G01750.1"; gene_id "AT1G01750"
1	Araport11	exon	275188	275530	.	+	.	transcript_id "AT1G01750.1"; gene_id "AT1G01750"
1	Araport11	CDS	275528	275530	.	+	0	transcript_id "AT1G01750.1"; gene_id "AT1G01750"
1	Araport11	start_codon	275528	275530	.	+	.	transcript_id "AT1G01750.1"; gene_id "AT1G01750"
1	Araport11	exon	275632	275897	.	+	.	transcript_id "AT1G01750.1"; gene_id "AT1G01750"
1	Araport11	CDS	275632	275897	.	+	0	transcript_id "AT1G01750.1"; gene_id "AT1G01750"
1	Araport11	CDS	275973	276126	.	+	1	transcript_id "AT1G01750.1"; gene_id "AT1G01750"
1	Araport11	exon	275973	276310	.	+	.	transcript_id "AT1G01750.1"; gene_id "AT1G01750"
1	Araport11	stop_codon	276124	276126	.	+	.	transcript_id "AT1G01750.1"; gene_id "AT1G01750"
1	Araport11	3UTR	276127	276310	.	+	.	transcript_id "AT1G01750.1"; gene_id "AT1G01750"
1	Araport11	5UTR	275331	275613	.	+	.	transcript_id "AT1G01750.2"; gene_id "AT1G01750"
1	Araport11	exon	275331	275897	.	+	.	transcript_id "AT1G01750.2"; gene_id "AT1G01750"
1	Araport11	start_codon	275614	275616	.	+	.	transcript_id "AT1G01750.2"; gene_id "AT1G01750"
1	Araport11	CDS	275614	275897	.	+	0	transcript_id "AT1G01750.2"; gene_id "AT1G01750"
1	Araport11	exon	275973	276126	.	+	.	transcript_id "AT1G01750.2"; gene_id "AT1G01750"
1	Araport11	CDS	275973	276126	.	+	1	transcript_id "AT1G01750.2"; gene_id "AT1G01750"
1	Araport11	stop_codon	276124	276126	.	+	.	transcript_id "AT1G01750.2"; gene_id "AT1G01750"
1	Araport11	exon	275473	275977	.	-	.	transcript_id "AT1G04053.1"; gene_id "AT1G04053"
1	Araport11	exon	276247	276319	.	-	.	transcript_id "AT1G04053.1"; gene_id "AT1G04053"
1	Araport11	exon	276266	276307	.	-	.	transcript_id "AT1G01760.1"; gene_id "AT1G01760"
1	Araport11	3UTR	276266	276307	.	-	.	transcript_id "AT1G01760.1"; gene_id "AT1G01760"
1	Araport11	3UTR	276405	276411	.	-	.	transcript_id "AT1G01760.1"; gene_id "AT1G01760"
1	Araport11	exon	276405	276519	.	-	.	transcript_id "AT1G01760.1"; gene_id "AT1G01760"
1	Araport11	CDS	276412	276519	.	-	0	transcript_id "AT1G01760.1"; gene_id "AT1G01760"
1	Araport11	start_codon	276517	276519	.	-	.	transcript_id "AT1G01760.1"; gene_id "AT1G01760"
1	Araport11	exon	276706	276793	.	-	.	transcript_id "AT1G01760.1"; gene_id "AT1G01760"
1	Araport11	CDS	276706	276793	.	-	1	transcript_id "AT1G01760.1"; gene_id "AT1G01760"
1	Araport11	exon	276870	276989	.	-	.	transcript_id "AT1G01760.1"; gene_id "AT1G01760"
1	Araport11	CDS	276870	276989	.	-	1	transcript_id "AT1G01760.1"; gene_id "AT1G01760"
1	Araport11	exon	277077	277153	.	-	.	transcript_id "AT1G01760.1"; gene_id "AT1G01760"
1	Araport11	CDS	277077	277153	.	-	0	transcript_id "AT1G01760.1"; gene_id "AT1G01760"
1	Araport11	exon	277232	277401	.	-	.	transcript_id "AT1G01760.1"; gene_id "AT1G01760"
1	Araport11	CDS	277232	277401	.	-	2	transcript_id "AT1G01760.1"; gene_id "AT1G01760"
1	Araport11	exon	277493	277606	.	-	.	transcript_id "AT1G01760.1"; gene_id "AT1G01760"
1	Araport11	CDS	277493	277606	.	-	2	transcript_id "AT1G01760.1"; gene_id "AT1G01760"
1	Araport11	exon	277717	277863	.	-	.	transcript_id "AT1G01760.1"; gene_id "AT1G01760"
1	Araport11	CDS	277717	277863	.	-	2	transcript_id "AT1G01760.1"; gene_id "AT1G01760"
1	Araport11	exon	277947	278252	.	-	.	transcript_id "AT1G01760.1"; gene_id "AT1G01760"
1	Araport11	CDS	277947	278252	.	-	2	transcript_id "AT1G01760.1"; gene_id "AT1G01760"
1	Araport11	stop_codon	278316	278318	.	-	.	transcript_id "AT1G01760.1"; gene_id "AT1G01760"
1	Araport11	exon	278316	278448	.	-	.	transcript_id "AT1G01760.1"; gene_id "AT1G01760"
1	Araport11	CDS	278316	278448	.	-	0	transcript_id "AT1G01760.1"; gene_id "AT1G01760"
1	Araport11	exon	276368	276519	.	-	.	transcript_id "AT1G01760.2"; gene_id "AT1G01760"
1	Araport11	3UTR	276368	276519	.	-	.	transcript_id "AT1G01760.2"; gene_id "AT1G01760"
1	Araport11	3UTR	276623	276639	.	-	.	transcript_id "AT1G01760.2"; gene_id "AT1G01760"
1	Araport11	exon	276623	276793	.	-	.	transcript_id "AT1G01760.2"; gene_id "AT1G01760"
1	Araport11	CDS	276640	276793	.	-	1	transcript_id "AT1G01760.2"; gene_id "AT1G01760"
1	Araport11	start_codon	276791	276793	.	-	.	transcript_id "AT1G01760.2"; gene_id "AT1G01760"
1	Araport11	exon	276870	276989	.	-	.	transcript_id "AT1G01760.2"; gene_id "AT1G01760"
1	Araport11	CDS	276870	276989	.	-	1	transcript_id "AT1G01760.2"; gene_id "AT1G01760"
1	Araport11	exon	277077	277153	.	-	.	transcript_id "AT1G01760.2"; gene_id "AT1G01760"
1	Araport11	CDS	277077	277153	.	-	0	transcript_id "AT1G01760.2"; gene_id "AT1G01760"
1	Araport11	exon	277232	277401	.	-	.	transcript_id "AT1G01760.2"; gene_id "AT1G01760"
1	Araport11	CDS	277232	277401	.	-	2	transcript_id "AT1G01760.2"; gene_id "AT1G01760"
1	Araport11	exon	277493	277606	.	-	.	transcript_id "AT1G01760.2"; gene_id "AT1G01760"
1	Araport11	CDS	277493	277606	.	-	2	transcript_id "AT1G01760.2"; gene_id "AT1G01760"
1	Araport11	exon	277717	277863	.	-	.	transcript_id "AT1G01760.2"; gene_id "AT1G01760"
1	Araport11	CDS	277717	277863	.	-	2	transcript_id "AT1G01760.2"; gene_id "AT1G01760"
1	Araport11	exon	277947	278252	.	-	.	transcript_id "AT1G01760.2"; gene_id "AT1G01760"
1	Araport11	CDS	277947	278252	.	-	2	transcript_id "AT1G01760.2"; gene_id "AT1G01760"
1	Araport11	stop_codon	278316	278318	.	-	.	transcript_id "AT1G01760.2"; gene_id "AT1G01760"
1	Araport11	CDS	278316	278487	.	-	0	transcript_id "AT1G01760.2"; gene_id "AT1G01760"
1	Araport11	exon	278316	278599	.	-	.	transcript_id "AT1G01760.2"; gene_id "AT1G01760"
1	Araport11	5UTR	278488	278599	.	-	.	transcript_id "AT1G01760.2"; gene_id "AT1G01760"
1	Araport11	exon	276412	276519	.	-	.	transcript_id "AT1G01760.4"; gene_id "AT1G01760"
1	Araport11	CDS	276412	276519	.	-	0	transcript_id "AT1G01760.4"; gene_id "AT1G01760"
1	Araport11	3UTR	276412	276519	.	-	.	transcript_id "AT1G01760.4"; gene_id "AT1G01760"
1	Araport11	start_codon	276517	276519	.	-	.	transcript_id "AT1G01760.4"; gene_id "AT1G01760"
1	Araport11	exon	276706	276793	.	-	.	transcript_id "AT1G01760.4"; gene_id "AT1G01760"
1	Araport11	5UTR	276706	276793	.	-	.	transcript_id "AT1G01760.4"; gene_id "AT1G01760"
1	Araport11	CDS	276706	276793	.	-	1	transcript_id "AT1G01760.4"; gene_id "AT1G01760"
1	Araport11	3UTR	276706	276793	.	-	.	transcript_id "AT1G01760.4"; gene_id "AT1G01760"
1	Araport11	exon	276870	276989	.	-	.	transcript_id "AT1G01760.4"; gene_id "AT1G01760"
1	Araport11	5UTR	276870	276989	.	-	.	transcript_id "AT1G01760.4"; gene_id "AT1G01760"
1	Araport11	CDS	276870	276989	.	-	1	transcript_id "AT1G01760.4"; gene_id "AT1G01760"
1	Araport11	3UTR	276870	276989	.	-	.	transcript_id "AT1G01760.4"; gene_id "AT1G01760"
1	Araport11	exon	277077	277153	.	-	.	transcript_id "AT1G01760.4"; gene_id "AT1G01760"
1	Araport11	5UTR	277077	277153	.	-	.	transcript_id "AT1G01760.4"; gene_id "AT1G01760"
1	Araport11	CDS	277077	277153	.	-	0	transcript_id "AT1G01760.4"; gene_id "AT1G01760"
1	Araport11	3UTR	277077	277153	.	-	.	transcript_id "AT1G01760.4"; gene_id "AT1G01760"
1	Araport11	exon	277232	277401	.	-	.	transcript_id "AT1G01760.4"; gene_id "AT1G01760"
1	Araport11	5UTR	277232	277401	.	-	.	transcript_id "AT1G01760.4"; gene_id "AT1G01760"
1	Araport11	CDS	277232	277401	.	-	2	transcript_id "AT1G01760.4"; gene_id "AT1G01760"
1	Araport11	3UTR	277232	277401	.	-	.	transcript_id "AT1G01760.4"; gene_id "AT1G01760"
1	Araport11	exon	277493	277606	.	-	.	transcript_id "AT1G01760.4"; gene_id "AT1G01760"
1	Araport11	5UTR	277493	277606	.	-	.	transcript_id "AT1G01760.4"; gene_id "AT1G01760"
1	Araport11	CDS	277493	277606	.	-	2	transcript_id "AT1G01760.4"; gene_id "AT1G01760"
1	Araport11	3UTR	277493	277606	.	-	.	transcript_id "AT1G01760.4"; gene_id "AT1G01760"
1	Araport11	exon	277717	277863	.	-	.	transcript_id "AT1G01760.4"; gene_id "AT1G01760"
1	Araport11	5UTR	277717	277863	.	-	.	transcript_id "AT1G01760.4"; gene_id "AT1G01760"
1	Araport11	CDS	277717	277863	.	-	2	transcript_id "AT1G01760.4"; gene_id "AT1G01760"
1	Araport11	3UTR	277717	277863	.	-	.	transcript_id "AT1G01760.4"; gene_id "AT1G01760"
1	Araport11	exon	277947	278252	.	-	.	transcript_id "AT1G01760.4"; gene_id "AT1G01760"
1	Araport11	5UTR	277947	278252	.	-	.	transcript_id "AT1G01760.4"; gene_id "AT1G01760"
1	Araport11	CDS	277947	278252	.	-	2	transcript_id "AT1G01760.4"; gene_id "AT1G01760"
1	Araport11	3UTR	277947	278252	.	-	.	transcript_id "AT1G01760.4"; gene_id "AT1G01760"
1	Araport11	stop_codon	278316	278318	.	-	.	transcript_id "AT1G01760.4"; gene_id "AT1G01760"
1	Araport11	exon	278316	278448	.	-	.	transcript_id "AT1G01760.4"; gene_id "AT1G01760"
1	Araport11	5UTR	278316	278448	.	-	.	transcript_id "AT1G01760.4"; gene_id "AT1G01760"
1	Araport11	CDS	278316	278448	.	-	0	transcript_id "AT1G01760.4"; gene_id "AT1G01760"
1	Araport11	exon	276412	276519	.	-	.	transcript_id "AT1G01760.3"; gene_id "AT1G01760"
1	Araport11	CDS	276412	276519	.	-	0	transcript_id "AT1G01760.3"; gene_id "AT1G01760"
1	Araport11	start_codon	276517	276519	.	-	.	transcript_id "AT1G01760.3"; gene_id "AT1G01760"
1	Araport11	exon	276706	276793	.	-	.	transcript_id "AT1G01760.3"; gene_id "AT1G01760"
1	Araport11	CDS	276706	276793	.	-	1	transcript_id "AT1G01760.3"; gene_id "AT1G01760"
1	Araport11	exon	276870	276989	.	-	.	transcript_id "AT1G01760.3"; gene_id "AT1G01760"
1	Araport11	CDS	276870	276989	.	-	1	transcript_id "AT1G01760.3"; gene_id "AT1G01760"
1	Araport11	exon	277077	277153	.	-	.	transcript_id "AT1G01760.3"; gene_id "AT1G01760"
1	Araport11	CDS	277077	277153	.	-	0	transcript_id "AT1G01760.3"; gene_id "AT1G01760"
1	Araport11	exon	277232	277401	.	-	.	transcript_id "AT1G01760.3"; gene_id "AT1G01760"
1	Araport11	CDS	277232	277401	.	-	2	transcript_id "AT1G01760.3"; gene_id "AT1G01760"
1	Araport11	exon	277493	277606	.	-	.	transcript_id "AT1G01760.3"; gene_id "AT1G01760"
1	Araport11	CDS	277493	277606	.	-	2	transcript_id "AT1G01760.3"; gene_id "AT1G01760"
1	Araport11	exon	277717	277863	.	-	.	transcript_id "AT1G01760.3"; gene_id "AT1G01760"
1	Araport11	CDS	277717	277863	.	-	2	transcript_id "AT1G01760.3"; gene_id "AT1G01760"
1	Araport11	exon	277947	278252	.	-	.	transcript_id "AT1G01760.3"; gene_id "AT1G01760"
1	Araport11	CDS	277947	278252	.	-	2	transcript_id "AT1G01760.3"; gene_id "AT1G01760"
1	Araport11	stop_codon	278316	278318	.	-	.	transcript_id "AT1G01760.3"; gene_id "AT1G01760"
1	Araport11	CDS	278316	278487	.	-	0	transcript_id "AT1G01760.3"; gene_id "AT1G01760"
1	Araport11	exon	278316	278599	.	-	.	transcript_id "AT1G01760.3"; gene_id "AT1G01760"
1	Araport11	5UTR	278488	278599	.	-	.	transcript_id "AT1G01760.3"; gene_id "AT1G01760"
1	Araport11	exon	276543	276729	.	+	.	transcript_id "AT1G04057.1"; gene_id "AT1G04057"
1	Araport11	5UTR	278600	278758	.	+	.	transcript_id "AT1G01770.1"; gene_id "AT1G01770"
1	Araport11	exon	278600	278809	.	+	.	transcript_id "AT1G01770.1"; gene_id "AT1G01770"
1	Araport11	start_codon	278759	278761	.	+	.	transcript_id "AT1G01770.1"; gene_id "AT1G01770"
1	Araport11	CDS	278759	278809	.	+	0	transcript_id "AT1G01770.1"; gene_id "AT1G01770"
1	Araport11	exon	278887	279088	.	+	.	transcript_id "AT1G01770.1"; gene_id "AT1G01770"
1	Araport11	CDS	278887	279088	.	+	0	transcript_id "AT1G01770.1"; gene_id "AT1G01770"
1	Araport11	exon	279166	279240	.	+	.	transcript_id "AT1G01770.1"; gene_id "AT1G01770"
1	Araport11	CDS	279166	279240	.	+	2	transcript_id "AT1G01770.1"; gene_id "AT1G01770"
1	Araport11	exon	279327	279425	.	+	.	transcript_id "AT1G01770.1"; gene_id "AT1G01770"
1	Araport11	CDS	279327	279425	.	+	2	transcript_id "AT1G01770.1"; gene_id "AT1G01770"
1	Araport11	exon	279536	279576	.	+	.	transcript_id "AT1G01770.1"; gene_id "AT1G01770"
1	Araport11	CDS	279536	279576	.	+	2	transcript_id "AT1G01770.1"; gene_id "AT1G01770"
1	Araport11	exon	279797	279910	.	+	.	transcript_id "AT1G01770.1"; gene_id "AT1G01770"
1	Araport11	CDS	279797	279910	.	+	0	transcript_id "AT1G01770.1"; gene_id "AT1G01770"
1	Araport11	exon	279974	280088	.	+	.	transcript_id "AT1G01770.1"; gene_id "AT1G01770"
1	Araport11	CDS	279974	280088	.	+	0	transcript_id "AT1G01770.1"; gene_id "AT1G01770"
1	Araport11	exon	280180	280370	.	+	.	transcript_id "AT1G01770.1"; gene_id "AT1G01770"
1	Araport11	CDS	280180	280370	.	+	2	transcript_id "AT1G01770.1"; gene_id "AT1G01770"
1	Araport11	exon	280449	280568	.	+	.	transcript_id "AT1G01770.1"; gene_id "AT1G01770"
1	Araport11	CDS	280449	280568	.	+	0	transcript_id "AT1G01770.1"; gene_id "AT1G01770"
1	Araport11	exon	280657	280737	.	+	.	transcript_id "AT1G01770.1"; gene_id "AT1G01770"
1	Araport11	CDS	280657	280737	.	+	0	transcript_id "AT1G01770.1"; gene_id "AT1G01770"
1	Araport11	exon	280889	281121	.	+	.	transcript_id "AT1G01770.1"; gene_id "AT1G01770"
1	Araport11	CDS	280889	281121	.	+	0	transcript_id "AT1G01770.1"; gene_id "AT1G01770"
1	Araport11	exon	281309	281348	.	+	.	transcript_id "AT1G01770.1"; gene_id "AT1G01770"
1	Araport11	CDS	281309	281348	.	+	1	transcript_id "AT1G01770.1"; gene_id "AT1G01770"
1	Araport11	exon	281438	281536	.	+	.	transcript_id "AT1G01770.1"; gene_id "AT1G01770"
1	Araport11	CDS	281438	281536	.	+	0	transcript_id "AT1G01770.1"; gene_id "AT1G01770"
1	Araport11	exon	281759	282189	.	+	.	transcript_id "AT1G01770.1"; gene_id "AT1G01770"
1	Araport11	CDS	281759	282189	.	+	0	transcript_id "AT1G01770.1"; gene_id "AT1G01770"
1	Araport11	CDS	282484	282490	.	+	1	transcript_id "AT1G01770.1"; gene_id "AT1G01770"
1	Araport11	exon	282484	282766	.	+	.	transcript_id "AT1G01770.1"; gene_id "AT1G01770"
1	Araport11	stop_codon	282488	282490	.	+	.	transcript_id "AT1G01770.1"; gene_id "AT1G01770"
1	Araport11	3UTR	282491	282766	.	+	.	transcript_id "AT1G01770.1"; gene_id "AT1G01770"
1	Araport11	exon	282849	282891	.	+	.	transcript_id "AT1G01770.1"; gene_id "AT1G01770"
1	Araport11	3UTR	282849	282891	.	+	.	transcript_id "AT1G01770.1"; gene_id "AT1G01770"
1	Araport11	5UTR	282761	282918	.	+	.	transcript_id "AT1G01780.1"; gene_id "AT1G01780"
1	Araport11	exon	282761	283053	.	+	.	transcript_id "AT1G01780.1"; gene_id "AT1G01780"
1	Araport11	start_codon	282919	282921	.	+	.	transcript_id "AT1G01780.1"; gene_id "AT1G01780"
1	Araport11	CDS	282919	283053	.	+	0	transcript_id "AT1G01780.1"; gene_id "AT1G01780"
1	Araport11	exon	283132	283231	.	+	.	transcript_id "AT1G01780.1"; gene_id "AT1G01780"
1	Araport11	CDS	283132	283231	.	+	0	transcript_id "AT1G01780.1"; gene_id "AT1G01780"
1	Araport11	exon	283314	283336	.	+	.	transcript_id "AT1G01780.1"; gene_id "AT1G01780"
1	Araport11	CDS	283314	283336	.	+	2	transcript_id "AT1G01780.1"; gene_id "AT1G01780"
1	Araport11	exon	283444	283533	.	+	.	transcript_id "AT1G01780.1"; gene_id "AT1G01780"
1	Araport11	CDS	283444	283533	.	+	0	transcript_id "AT1G01780.1"; gene_id "AT1G01780"
1	Araport11	CDS	283813	284082	.	+	0	transcript_id "AT1G01780.1"; gene_id "AT1G01780"
1	Araport11	exon	283813	284245	.	+	.	transcript_id "AT1G01780.1"; gene_id "AT1G01780"
1	Araport11	stop_codon	284080	284082	.	+	.	transcript_id "AT1G01780.1"; gene_id "AT1G01780"
1	Araport11	3UTR	284083	284245	.	+	.	transcript_id "AT1G01780.1"; gene_id "AT1G01780"
1	Araport11	exon	284350	284635	.	+	.	transcript_id "AT1G01790.1"; gene_id "AT1G01790"
1	Araport11	5UTR	284350	284635	.	+	.	transcript_id "AT1G01790.1"; gene_id "AT1G01790"
1	Araport11	5UTR	284722	284780	.	+	.	transcript_id "AT1G01790.1"; gene_id "AT1G01790"
1	Araport11	exon	284722	286351	.	+	.	transcript_id "AT1G01790.1"; gene_id "AT1G01790"
1	Araport11	start_codon	284781	284783	.	+	.	transcript_id "AT1G01790.1"; gene_id "AT1G01790"
1	Araport11	CDS	284781	286351	.	+	0	transcript_id "AT1G01790.1"; gene_id "AT1G01790"
1	Araport11	exon	286452	286623	.	+	.	transcript_id "AT1G01790.1"; gene_id "AT1G01790"
1	Araport11	CDS	286452	286623	.	+	1	transcript_id "AT1G01790.1"; gene_id "AT1G01790"
1	Araport11	exon	286717	286807	.	+	.	transcript_id "AT1G01790.1"; gene_id "AT1G01790"
1	Araport11	CDS	286717	286807	.	+	0	transcript_id "AT1G01790.1"; gene_id "AT1G01790"
1	Araport11	exon	286997	287133	.	+	.	transcript_id "AT1G01790.1"; gene_id "AT1G01790"
1	Araport11	CDS	286997	287133	.	+	2	transcript_id "AT1G01790.1"; gene_id "AT1G01790"
1	Araport11	exon	287221	287280	.	+	.	transcript_id "AT1G01790.1"; gene_id "AT1G01790"
1	Araport11	CDS	287221	287280	.	+	0	transcript_id "AT1G01790.1"; gene_id "AT1G01790"
1	Araport11	exon	287395	287514	.	+	.	transcript_id "AT1G01790.1"; gene_id "AT1G01790"
1	Araport11	CDS	287395	287514	.	+	0	transcript_id "AT1G01790.1"; gene_id "AT1G01790"
1	Araport11	exon	287642	287710	.	+	.	transcript_id "AT1G01790.1"; gene_id "AT1G01790"
1	Araport11	CDS	287642	287710	.	+	0	transcript_id "AT1G01790.1"; gene_id "AT1G01790"
1	Araport11	exon	287789	287854	.	+	.	transcript_id "AT1G01790.1"; gene_id "AT1G01790"
1	Araport11	CDS	287789	287854	.	+	0	transcript_id "AT1G01790.1"; gene_id "AT1G01790"
1	Araport11	exon	288087	288176	.	+	.	transcript_id "AT1G01790.1"; gene_id "AT1G01790"
1	Araport11	CDS	288087	288176	.	+	0	transcript_id "AT1G01790.1"; gene_id "AT1G01790"
1	Araport11	exon	288401	288505	.	+	.	transcript_id "AT1G01790.1"; gene_id "AT1G01790"
1	Araport11	CDS	288401	288505	.	+	0	transcript_id "AT1G01790.1"; gene_id "AT1G01790"
1	Araport11	exon	288593	288721	.	+	.	transcript_id "AT1G01790.1"; gene_id "AT1G01790"
1	Araport11	CDS	288593	288721	.	+	0	transcript_id "AT1G01790.1"; gene_id "AT1G01790"
1	Araport11	exon	288882	289091	.	+	.	transcript_id "AT1G01790.1"; gene_id "AT1G01790"
1	Araport11	CDS	288882	289091	.	+	0	transcript_id "AT1G01790.1"; gene_id "AT1G01790"
1	Araport11	exon	289237	289386	.	+	.	transcript_id "AT1G01790.1"; gene_id "AT1G01790"
1	Araport11	CDS	289237	289386	.	+	0	transcript_id "AT1G01790.1"; gene_id "AT1G01790"
1	Araport11	exon	289539	289592	.	+	.	transcript_id "AT1G01790.1"; gene_id "AT1G01790"
1	Araport11	CDS	289539	289592	.	+	0	transcript_id "AT1G01790.1"; gene_id "AT1G01790"
1	Araport11	exon	289718	289776	.	+	.	transcript_id "AT1G01790.1"; gene_id "AT1G01790"
1	Araport11	CDS	289718	289776	.	+	0	transcript_id "AT1G01790.1"; gene_id "AT1G01790"
1	Araport11	exon	290028	290094	.	+	.	transcript_id "AT1G01790.1"; gene_id "AT1G01790"
1	Araport11	CDS	290028	290094	.	+	1	transcript_id "AT1G01790.1"; gene_id "AT1G01790"
1	Araport11	exon	290170	290346	.	+	.	transcript_id "AT1G01790.1"; gene_id "AT1G01790"
1	Araport11	CDS	290170	290346	.	+	0	transcript_id "AT1G01790.1"; gene_id "AT1G01790"
1	Araport11	exon	290439	290495	.	+	.	transcript_id "AT1G01790.1"; gene_id "AT1G01790"
1	Araport11	CDS	290439	290495	.	+	0	transcript_id "AT1G01790.1"; gene_id "AT1G01790"
1	Araport11	exon	290578	290652	.	+	.	transcript_id "AT1G01790.1"; gene_id "AT1G01790"
1	Araport11	CDS	290578	290652	.	+	0	transcript_id "AT1G01790.1"; gene_id "AT1G01790"
1	Araport11	CDS	290747	290869	.	+	0	transcript_id "AT1G01790.1"; gene_id "AT1G01790"
1	Araport11	exon	290747	291201	.	+	.	transcript_id "AT1G01790.1"; gene_id "AT1G01790"
1	Araport11	stop_codon	290867	290869	.	+	.	transcript_id "AT1G01790.1"; gene_id "AT1G01790"
1	Araport11	3UTR	290870	291201	.	+	.	transcript_id "AT1G01790.1"; gene_id "AT1G01790"
1	Araport11	5UTR	284460	284780	.	+	.	transcript_id "AT1G01790.2"; gene_id "AT1G01790"
1	Araport11	exon	284460	286351	.	+	.	transcript_id "AT1G01790.2"; gene_id "AT1G01790"
1	Araport11	start_codon	284781	284783	.	+	.	transcript_id "AT1G01790.2"; gene_id "AT1G01790"
1	Araport11	CDS	284781	286351	.	+	0	transcript_id "AT1G01790.2"; gene_id "AT1G01790"
1	Araport11	exon	286452	286623	.	+	.	transcript_id "AT1G01790.2"; gene_id "AT1G01790"
1	Araport11	CDS	286452	286623	.	+	1	transcript_id "AT1G01790.2"; gene_id "AT1G01790"
1	Araport11	exon	286717	286807	.	+	.	transcript_id "AT1G01790.2"; gene_id "AT1G01790"
1	Araport11	CDS	286717	286807	.	+	0	transcript_id "AT1G01790.2"; gene_id "AT1G01790"
1	Araport11	exon	286997	287133	.	+	.	transcript_id "AT1G01790.2"; gene_id "AT1G01790"
1	Araport11	CDS	286997	287133	.	+	2	transcript_id "AT1G01790.2"; gene_id "AT1G01790"
1	Araport11	exon	287221	287280	.	+	.	transcript_id "AT1G01790.2"; gene_id "AT1G01790"
1	Araport11	CDS	287221	287280	.	+	0	transcript_id "AT1G01790.2"; gene_id "AT1G01790"
1	Araport11	exon	287395	287514	.	+	.	transcript_id "AT1G01790.2"; gene_id "AT1G01790"
1	Araport11	CDS	287395	287514	.	+	0	transcript_id "AT1G01790.2"; gene_id "AT1G01790"
1	Araport11	exon	287642	287710	.	+	.	transcript_id "AT1G01790.2"; gene_id "AT1G01790"
1	Araport11	CDS	287642	287710	.	+	0	transcript_id "AT1G01790.2"; gene_id "AT1G01790"
1	Araport11	exon	287789	287854	.	+	.	transcript_id "AT1G01790.2"; gene_id "AT1G01790"
1	Araport11	CDS	287789	287854	.	+	0	transcript_id "AT1G01790.2"; gene_id "AT1G01790"
1	Araport11	exon	288087	288176	.	+	.	transcript_id "AT1G01790.2"; gene_id "AT1G01790"
1	Araport11	CDS	288087	288176	.	+	0	transcript_id "AT1G01790.2"; gene_id "AT1G01790"
1	Araport11	exon	288401	288505	.	+	.	transcript_id "AT1G01790.2"; gene_id "AT1G01790"
1	Araport11	CDS	288401	288505	.	+	0	transcript_id "AT1G01790.2"; gene_id "AT1G01790"
1	Araport11	exon	288593	288721	.	+	.	transcript_id "AT1G01790.2"; gene_id "AT1G01790"
1	Araport11	CDS	288593	288721	.	+	0	transcript_id "AT1G01790.2"; gene_id "AT1G01790"
1	Araport11	exon	288882	289091	.	+	.	transcript_id "AT1G01790.2"; gene_id "AT1G01790"
1	Araport11	CDS	288882	289091	.	+	0	transcript_id "AT1G01790.2"; gene_id "AT1G01790"
1	Araport11	exon	289237	289386	.	+	.	transcript_id "AT1G01790.2"; gene_id "AT1G01790"
1	Araport11	CDS	289237	289386	.	+	0	transcript_id "AT1G01790.2"; gene_id "AT1G01790"
1	Araport11	exon	289539	289592	.	+	.	transcript_id "AT1G01790.2"; gene_id "AT1G01790"
1	Araport11	CDS	289539	289592	.	+	0	transcript_id "AT1G01790.2"; gene_id "AT1G01790"
1	Araport11	exon	289718	289776	.	+	.	transcript_id "AT1G01790.2"; gene_id "AT1G01790"
1	Araport11	CDS	289718	289776	.	+	0	transcript_id "AT1G01790.2"; gene_id "AT1G01790"
1	Araport11	exon	290028	290094	.	+	.	transcript_id "AT1G01790.2"; gene_id "AT1G01790"
1	Araport11	CDS	290028	290094	.	+	1	transcript_id "AT1G01790.2"; gene_id "AT1G01790"
1	Araport11	exon	290170	290346	.	+	.	transcript_id "AT1G01790.2"; gene_id "AT1G01790"
1	Araport11	CDS	290170	290346	.	+	0	transcript_id "AT1G01790.2"; gene_id "AT1G01790"
1	Araport11	exon	290439	290495	.	+	.	transcript_id "AT1G01790.2"; gene_id "AT1G01790"
1	Araport11	CDS	290439	290495	.	+	0	transcript_id "AT1G01790.2"; gene_id "AT1G01790"
1	Araport11	exon	290578	290652	.	+	.	transcript_id "AT1G01790.2"; gene_id "AT1G01790"
1	Araport11	CDS	290578	290652	.	+	0	transcript_id "AT1G01790.2"; gene_id "AT1G01790"
1	Araport11	CDS	290747	290869	.	+	0	transcript_id "AT1G01790.2"; gene_id "AT1G01790"
1	Araport11	exon	290747	291203	.	+	.	transcript_id "AT1G01790.2"; gene_id "AT1G01790"
1	Araport11	stop_codon	290867	290869	.	+	.	transcript_id "AT1G01790.2"; gene_id "AT1G01790"
1	Araport11	3UTR	290870	291203	.	+	.	transcript_id "AT1G01790.2"; gene_id "AT1G01790"
1	Araport11	exon	291594	292061	.	-	.	transcript_id "AT1G04063.1"; gene_id "AT1G04063"
1	Araport11	5UTR	293246	293395	.	+	.	transcript_id "AT1G01800.1"; gene_id "AT1G01800"
1	Araport11	exon	293246	293409	.	+	.	transcript_id "AT1G01800.1"; gene_id "AT1G01800"
1	Araport11	start_codon	293396	293398	.	+	.	transcript_id "AT1G01800.1"; gene_id "AT1G01800"
1	Araport11	CDS	293396	293409	.	+	0	transcript_id "AT1G01800.1"; gene_id "AT1G01800"
1	Araport11	exon	293500	293752	.	+	.	transcript_id "AT1G01800.1"; gene_id "AT1G01800"
1	Araport11	CDS	293500	293752	.	+	1	transcript_id "AT1G01800.1"; gene_id "AT1G01800"
1	Araport11	exon	294055	294120	.	+	.	transcript_id "AT1G01800.1"; gene_id "AT1G01800"
1	Araport11	CDS	294055	294120	.	+	0	transcript_id "AT1G01800.1"; gene_id "AT1G01800"
1	Araport11	exon	294210	294386	.	+	.	transcript_id "AT1G01800.1"; gene_id "AT1G01800"
1	Araport11	CDS	294210	294386	.	+	0	transcript_id "AT1G01800.1"; gene_id "AT1G01800"
1	Araport11	CDS	294511	294888	.	+	0	transcript_id "AT1G01800.1"; gene_id "AT1G01800"
1	Araport11	exon	294511	295086	.	+	.	transcript_id "AT1G01800.1"; gene_id "AT1G01800"
1	Araport11	stop_codon	294886	294888	.	+	.	transcript_id "AT1G01800.1"; gene_id "AT1G01800"
1	Araport11	3UTR	294889	295086	.	+	.	transcript_id "AT1G01800.1"; gene_id "AT1G01800"
1	Araport11	exon	293342	293409	.	+	.	transcript_id "AT1G01800.2"; gene_id "AT1G01800"
1	Araport11	5UTR	293342	293409	.	+	.	transcript_id "AT1G01800.2"; gene_id "AT1G01800"
1	Araport11	5UTR	293500	293594	.	+	.	transcript_id "AT1G01800.2"; gene_id "AT1G01800"
1	Araport11	exon	293500	293756	.	+	.	transcript_id "AT1G01800.2"; gene_id "AT1G01800"
1	Araport11	start_codon	293595	293597	.	+	.	transcript_id "AT1G01800.2"; gene_id "AT1G01800"
1	Araport11	CDS	293595	293756	.	+	0	transcript_id "AT1G01800.2"; gene_id "AT1G01800"
1	Araport11	exon	294055	294120	.	+	.	transcript_id "AT1G01800.2"; gene_id "AT1G01800"
1	Araport11	CDS	294055	294120	.	+	0	transcript_id "AT1G01800.2"; gene_id "AT1G01800"
1	Araport11	exon	294210	294386	.	+	.	transcript_id "AT1G01800.2"; gene_id "AT1G01800"
1	Araport11	CDS	294210	294386	.	+	0	transcript_id "AT1G01800.2"; gene_id "AT1G01800"
1	Araport11	CDS	294511	294888	.	+	0	transcript_id "AT1G01800.2"; gene_id "AT1G01800"
1	Araport11	exon	294511	295040	.	+	.	transcript_id "AT1G01800.2"; gene_id "AT1G01800"
1	Araport11	stop_codon	294886	294888	.	+	.	transcript_id "AT1G01800.2"; gene_id "AT1G01800"
1	Araport11	3UTR	294889	295040	.	+	.	transcript_id "AT1G01800.2"; gene_id "AT1G01800"
1	Araport11	5UTR	295207	295241	.	+	.	transcript_id "AT1G01810.1"; gene_id "AT1G01810"
1	Araport11	exon	295207	295859	.	+	.	transcript_id "AT1G01810.1"; gene_id "AT1G01810"
1	Araport11	start_codon	295242	295244	.	+	.	transcript_id "AT1G01810.1"; gene_id "AT1G01810"
1	Araport11	CDS	295242	295724	.	+	0	transcript_id "AT1G01810.1"; gene_id "AT1G01810"
1	Araport11	stop_codon	295722	295724	.	+	.	transcript_id "AT1G01810.1"; gene_id "AT1G01810"
1	Araport11	3UTR	295725	295859	.	+	.	transcript_id "AT1G01810.1"; gene_id "AT1G01810"
1	Araport11	3UTR	296001	296212	.	-	.	transcript_id "AT1G01820.1"; gene_id "AT1G01820"
1	Araport11	exon	296001	296248	.	-	.	transcript_id "AT1G01820.1"; gene_id "AT1G01820"
1	Araport11	CDS	296213	296248	.	-	0	transcript_id "AT1G01820.1"; gene_id "AT1G01820"
1	Araport11	start_codon	296246	296248	.	-	.	transcript_id "AT1G01820.1"; gene_id "AT1G01820"
1	Araport11	exon	296362	296535	.	-	.	transcript_id "AT1G01820.1"; gene_id "AT1G01820"
1	Araport11	CDS	296362	296535	.	-	0	transcript_id "AT1G01820.1"; gene_id "AT1G01820"
1	Araport11	exon	296626	296700	.	-	.	transcript_id "AT1G01820.1"; gene_id "AT1G01820"
1	Araport11	CDS	296626	296700	.	-	0	transcript_id "AT1G01820.1"; gene_id "AT1G01820"
1	Araport11	exon	296782	296862	.	-	.	transcript_id "AT1G01820.1"; gene_id "AT1G01820"
1	Araport11	CDS	296782	296862	.	-	0	transcript_id "AT1G01820.1"; gene_id "AT1G01820"
1	Araport11	exon	296951	297025	.	-	.	transcript_id "AT1G01820.1"; gene_id "AT1G01820"
1	Araport11	CDS	296951	297025	.	-	0	transcript_id "AT1G01820.1"; gene_id "AT1G01820"
1	Araport11	exon	297101	297175	.	-	.	transcript_id "AT1G01820.1"; gene_id "AT1G01820"
1	Araport11	CDS	297101	297175	.	-	0	transcript_id "AT1G01820.1"; gene_id "AT1G01820"
1	Araport11	stop_codon	297532	297534	.	-	.	transcript_id "AT1G01820.1"; gene_id "AT1G01820"
1	Araport11	CDS	297532	297723	.	-	0	transcript_id "AT1G01820.1"; gene_id "AT1G01820"
1	Araport11	exon	297532	297743	.	-	.	transcript_id "AT1G01820.1"; gene_id "AT1G01820"
1	Araport11	5UTR	297724	297743	.	-	.	transcript_id "AT1G01820.1"; gene_id "AT1G01820"
1	Araport11	exon	298013	298334	.	-	.	transcript_id "AT1G01820.1"; gene_id "AT1G01820"
1	Araport11	5UTR	298013	298334	.	-	.	transcript_id "AT1G01820.1"; gene_id "AT1G01820"
1	Araport11	3UTR	298451	298716	.	-	.	transcript_id "AT1G01830.1"; gene_id "AT1G01830"
1	Araport11	exon	298451	300515	.	-	.	transcript_id "AT1G01830.1"; gene_id "AT1G01830"
1	Araport11	stop_codon	298717	298719	.	-	.	transcript_id "AT1G01830.1"; gene_id "AT1G01830"
1	Araport11	CDS	298717	300441	.	-	0	transcript_id "AT1G01830.1"; gene_id "AT1G01830"
1	Araport11	start_codon	300439	300441	.	-	.	transcript_id "AT1G01830.1"; gene_id "AT1G01830"
1	Araport11	5UTR	300442	300515	.	-	.	transcript_id "AT1G01830.1"; gene_id "AT1G01830"
1	Araport11	exon	300603	300757	.	-	.	transcript_id "AT1G01830.1"; gene_id "AT1G01830"
1	Araport11	5UTR	300603	300757	.	-	.	transcript_id "AT1G01830.1"; gene_id "AT1G01830"
1	Araport11	3UTR	298451	298716	.	-	.	transcript_id "AT1G01830.3"; gene_id "AT1G01830"
1	Araport11	exon	298451	300515	.	-	.	transcript_id "AT1G01830.3"; gene_id "AT1G01830"
1	Araport11	stop_codon	298717	298719	.	-	.	transcript_id "AT1G01830.3"; gene_id "AT1G01830"
1	Araport11	CDS	298717	300441	.	-	0	transcript_id "AT1G01830.3"; gene_id "AT1G01830"
1	Araport11	start_codon	300439	300441	.	-	.	transcript_id "AT1G01830.3"; gene_id "AT1G01830"
1	Araport11	5UTR	300442	300515	.	-	.	transcript_id "AT1G01830.3"; gene_id "AT1G01830"
1	Araport11	exon	300603	300665	.	-	.	transcript_id "AT1G01830.3"; gene_id "AT1G01830"
1	Araport11	5UTR	300603	300665	.	-	.	transcript_id "AT1G01830.3"; gene_id "AT1G01830"
1	Araport11	exon	300752	300921	.	-	.	transcript_id "AT1G01830.3"; gene_id "AT1G01830"
1	Araport11	5UTR	300752	300921	.	-	.	transcript_id "AT1G01830.3"; gene_id "AT1G01830"
1	Araport11	3UTR	298451	298716	.	-	.	transcript_id "AT1G01830.2"; gene_id "AT1G01830"
1	Araport11	exon	298451	300515	.	-	.	transcript_id "AT1G01830.2"; gene_id "AT1G01830"
1	Araport11	stop_codon	298717	298719	.	-	.	transcript_id "AT1G01830.2"; gene_id "AT1G01830"
1	Araport11	CDS	298717	300441	.	-	0	transcript_id "AT1G01830.2"; gene_id "AT1G01830"
1	Araport11	start_codon	300439	300441	.	-	.	transcript_id "AT1G01830.2"; gene_id "AT1G01830"
1	Araport11	5UTR	300442	300515	.	-	.	transcript_id "AT1G01830.2"; gene_id "AT1G01830"
1	Araport11	exon	300603	300665	.	-	.	transcript_id "AT1G01830.2"; gene_id "AT1G01830"
1	Araport11	5UTR	300603	300665	.	-	.	transcript_id "AT1G01830.2"; gene_id "AT1G01830"
1	Araport11	exon	300752	300826	.	-	.	transcript_id "AT1G01830.2"; gene_id "AT1G01830"
1	Araport11	5UTR	300752	300826	.	-	.	transcript_id "AT1G01830.2"; gene_id "AT1G01830"
1	Araport11	exon	301488	301544	.	-	.	transcript_id "AT1G01830.2"; gene_id "AT1G01830"
1	Araport11	5UTR	301488	301544	.	-	.	transcript_id "AT1G01830.2"; gene_id "AT1G01830"
1	Araport11	exon	302054	302310	.	-	.	transcript_id "AT1G01830.2"; gene_id "AT1G01830"
1	Araport11	5UTR	302054	302310	.	-	.	transcript_id "AT1G01830.2"; gene_id "AT1G01830"
1	Araport11	exon	303463	303977	.	-	.	transcript_id "AT1G04067.1"; gene_id "AT1G04067"
1	Araport11	5UTR	303537	303649	.	+	.	transcript_id "AT1G01840.1"; gene_id "AT1G01840"
1	Araport11	exon	303537	304358	.	+	.	transcript_id "AT1G01840.1"; gene_id "AT1G01840"
1	Araport11	start_codon	303650	303652	.	+	.	transcript_id "AT1G01840.1"; gene_id "AT1G01840"
1	Araport11	CDS	303650	304108	.	+	0	transcript_id "AT1G01840.1"; gene_id "AT1G01840"
1	Araport11	stop_codon	304106	304108	.	+	.	transcript_id "AT1G01840.1"; gene_id "AT1G01840"
1	Araport11	3UTR	304109	304358	.	+	.	transcript_id "AT1G01840.1"; gene_id "AT1G01840"
1	Araport11	3UTR	304133	304438	.	-	.	transcript_id "AT1G01860.1"; gene_id "AT1G01860"
1	Araport11	exon	304133	304504	.	-	.	transcript_id "AT1G01860.1"; gene_id "AT1G01860"
1	Araport11	CDS	304439	304504	.	-	0	transcript_id "AT1G01860.1"; gene_id "AT1G01860"
1	Araport11	start_codon	304502	304504	.	-	.	transcript_id "AT1G01860.1"; gene_id "AT1G01860"
1	Araport11	exon	304697	304807	.	-	.	transcript_id "AT1G01860.1"; gene_id "AT1G01860"
1	Araport11	CDS	304697	304807	.	-	0	transcript_id "AT1G01860.1"; gene_id "AT1G01860"
1	Araport11	exon	304880	304963	.	-	.	transcript_id "AT1G01860.1"; gene_id "AT1G01860"
1	Araport11	CDS	304880	304963	.	-	0	transcript_id "AT1G01860.1"; gene_id "AT1G01860"
1	Araport11	exon	305038	305090	.	-	.	transcript_id "AT1G01860.1"; gene_id "AT1G01860"
1	Araport11	CDS	305038	305090	.	-	2	transcript_id "AT1G01860.1"; gene_id "AT1G01860"
1	Araport11	exon	305174	305258	.	-	.	transcript_id "AT1G01860.1"; gene_id "AT1G01860"
1	Araport11	CDS	305174	305258	.	-	0	transcript_id "AT1G01860.1"; gene_id "AT1G01860"
1	Araport11	exon	305347	305442	.	-	.	transcript_id "AT1G01860.1"; gene_id "AT1G01860"
1	Araport11	CDS	305347	305442	.	-	0	transcript_id "AT1G01860.1"; gene_id "AT1G01860"
1	Araport11	exon	305547	305702	.	-	.	transcript_id "AT1G01860.1"; gene_id "AT1G01860"
1	Araport11	CDS	305547	305702	.	-	0	transcript_id "AT1G01860.1"; gene_id "AT1G01860"
1	Araport11	exon	305785	305934	.	-	.	transcript_id "AT1G01860.1"; gene_id "AT1G01860"
1	Araport11	CDS	305785	305934	.	-	0	transcript_id "AT1G01860.1"; gene_id "AT1G01860"
1	Araport11	stop_codon	306045	306047	.	-	.	transcript_id "AT1G01860.1"; gene_id "AT1G01860"
1	Araport11	CDS	306045	306275	.	-	0	transcript_id "AT1G01860.1"; gene_id "AT1G01860"
1	Araport11	exon	306045	306310	.	-	.	transcript_id "AT1G01860.1"; gene_id "AT1G01860"
1	Araport11	5UTR	306276	306310	.	-	.	transcript_id "AT1G01860.1"; gene_id "AT1G01860"
1	Araport11	exon	304439	304504	.	-	.	transcript_id "AT1G01860.2"; gene_id "AT1G01860"
1	Araport11	CDS	304439	304504	.	-	0	transcript_id "AT1G01860.2"; gene_id "AT1G01860"
1	Araport11	start_codon	304502	304504	.	-	.	transcript_id "AT1G01860.2"; gene_id "AT1G01860"
1	Araport11	exon	304697	304807	.	-	.	transcript_id "AT1G01860.2"; gene_id "AT1G01860"
1	Araport11	CDS	304697	304807	.	-	0	transcript_id "AT1G01860.2"; gene_id "AT1G01860"
1	Araport11	exon	304880	304963	.	-	.	transcript_id "AT1G01860.2"; gene_id "AT1G01860"
1	Araport11	CDS	304880	304963	.	-	0	transcript_id "AT1G01860.2"; gene_id "AT1G01860"
1	Araport11	exon	305038	305090	.	-	.	transcript_id "AT1G01860.2"; gene_id "AT1G01860"
1	Araport11	CDS	305038	305090	.	-	2	transcript_id "AT1G01860.2"; gene_id "AT1G01860"
1	Araport11	exon	305174	305258	.	-	.	transcript_id "AT1G01860.2"; gene_id "AT1G01860"
1	Araport11	CDS	305174	305258	.	-	0	transcript_id "AT1G01860.2"; gene_id "AT1G01860"
1	Araport11	exon	305347	305442	.	-	.	transcript_id "AT1G01860.2"; gene_id "AT1G01860"
1	Araport11	CDS	305347	305442	.	-	0	transcript_id "AT1G01860.2"; gene_id "AT1G01860"
1	Araport11	exon	305547	305702	.	-	.	transcript_id "AT1G01860.2"; gene_id "AT1G01860"
1	Araport11	CDS	305547	305702	.	-	0	transcript_id "AT1G01860.2"; gene_id "AT1G01860"
1	Araport11	stop_codon	305785	305787	.	-	.	transcript_id "AT1G01860.2"; gene_id "AT1G01860"
1	Araport11	CDS	305785	305928	.	-	0	transcript_id "AT1G01860.2"; gene_id "AT1G01860"
1	Araport11	exon	305785	306310	.	-	.	transcript_id "AT1G01860.2"; gene_id "AT1G01860"
1	Araport11	5UTR	305929	306310	.	-	.	transcript_id "AT1G01860.2"; gene_id "AT1G01860"
1	Araport11	exon	304622	304807	.	-	.	transcript_id "AT1G01860.3"; gene_id "AT1G01860"
1	Araport11	CDS	304622	304807	.	-	0	transcript_id "AT1G01860.3"; gene_id "AT1G01860"
1	Araport11	start_codon	304805	304807	.	-	.	transcript_id "AT1G01860.3"; gene_id "AT1G01860"
1	Araport11	exon	304880	304963	.	-	.	transcript_id "AT1G01860.3"; gene_id "AT1G01860"
1	Araport11	CDS	304880	304963	.	-	0	transcript_id "AT1G01860.3"; gene_id "AT1G01860"
1	Araport11	exon	305038	305090	.	-	.	transcript_id "AT1G01860.3"; gene_id "AT1G01860"
1	Araport11	CDS	305038	305090	.	-	2	transcript_id "AT1G01860.3"; gene_id "AT1G01860"
1	Araport11	exon	305174	305258	.	-	.	transcript_id "AT1G01860.3"; gene_id "AT1G01860"
1	Araport11	CDS	305174	305258	.	-	0	transcript_id "AT1G01860.3"; gene_id "AT1G01860"
1	Araport11	exon	305347	305442	.	-	.	transcript_id "AT1G01860.3"; gene_id "AT1G01860"
1	Araport11	CDS	305347	305442	.	-	0	transcript_id "AT1G01860.3"; gene_id "AT1G01860"
1	Araport11	exon	305547	305702	.	-	.	transcript_id "AT1G01860.3"; gene_id "AT1G01860"
1	Araport11	CDS	305547	305702	.	-	0	transcript_id "AT1G01860.3"; gene_id "AT1G01860"
1	Araport11	stop_codon	305785	305787	.	-	.	transcript_id "AT1G01860.3"; gene_id "AT1G01860"
1	Araport11	CDS	305785	305928	.	-	0	transcript_id "AT1G01860.3"; gene_id "AT1G01860"
1	Araport11	exon	305785	306287	.	-	.	transcript_id "AT1G01860.3"; gene_id "AT1G01860"
1	Araport11	5UTR	305929	306287	.	-	.	transcript_id "AT1G01860.3"; gene_id "AT1G01860"
1	Araport11	exon	304622	304807	.	-	.	transcript_id "AT1G01860.4"; gene_id "AT1G01860"
1	Araport11	CDS	304622	304807	.	-	0	transcript_id "AT1G01860.4"; gene_id "AT1G01860"
1	Araport11	start_codon	304805	304807	.	-	.	transcript_id "AT1G01860.4"; gene_id "AT1G01860"
1	Araport11	exon	304880	304963	.	-	.	transcript_id "AT1G01860.4"; gene_id "AT1G01860"
1	Araport11	CDS	304880	304963	.	-	0	transcript_id "AT1G01860.4"; gene_id "AT1G01860"
1	Araport11	exon	305038	305090	.	-	.	transcript_id "AT1G01860.4"; gene_id "AT1G01860"
1	Araport11	CDS	305038	305090	.	-	2	transcript_id "AT1G01860.4"; gene_id "AT1G01860"
1	Araport11	exon	305174	305258	.	-	.	transcript_id "AT1G01860.4"; gene_id "AT1G01860"
1	Araport11	CDS	305174	305258	.	-	0	transcript_id "AT1G01860.4"; gene_id "AT1G01860"
1	Araport11	exon	305347	305442	.	-	.	transcript_id "AT1G01860.4"; gene_id "AT1G01860"
1	Araport11	CDS	305347	305442	.	-	0	transcript_id "AT1G01860.4"; gene_id "AT1G01860"
1	Araport11	exon	305547	305702	.	-	.	transcript_id "AT1G01860.4"; gene_id "AT1G01860"
1	Araport11	CDS	305547	305702	.	-	0	transcript_id "AT1G01860.4"; gene_id "AT1G01860"
1	Araport11	exon	305785	305934	.	-	.	transcript_id "AT1G01860.4"; gene_id "AT1G01860"
1	Araport11	CDS	305785	305934	.	-	0	transcript_id "AT1G01860.4"; gene_id "AT1G01860"
1	Araport11	stop_codon	306045	306047	.	-	.	transcript_id "AT1G01860.4"; gene_id "AT1G01860"
1	Araport11	CDS	306045	306275	.	-	0	transcript_id "AT1G01860.4"; gene_id "AT1G01860"
1	Araport11	exon	306045	306310	.	-	.	transcript_id "AT1G01860.4"; gene_id "AT1G01860"
1	Araport11	5UTR	306276	306310	.	-	.	transcript_id "AT1G01860.4"; gene_id "AT1G01860"
1	Araport11	exon	305151	305258	.	-	.	transcript_id "AT1G01860.5"; gene_id "AT1G01860"
1	Araport11	CDS	305151	305258	.	-	0	transcript_id "AT1G01860.5"; gene_id "AT1G01860"
1	Araport11	start_codon	305256	305258	.	-	.	transcript_id "AT1G01860.5"; gene_id "AT1G01860"
1	Araport11	exon	305347	305442	.	-	.	transcript_id "AT1G01860.5"; gene_id "AT1G01860"
1	Araport11	CDS	305347	305442	.	-	0	transcript_id "AT1G01860.5"; gene_id "AT1G01860"
1	Araport11	exon	305547	305702	.	-	.	transcript_id "AT1G01860.5"; gene_id "AT1G01860"
1	Araport11	CDS	305547	305702	.	-	0	transcript_id "AT1G01860.5"; gene_id "AT1G01860"
1	Araport11	exon	305785	305934	.	-	.	transcript_id "AT1G01860.5"; gene_id "AT1G01860"
1	Araport11	CDS	305785	305934	.	-	0	transcript_id "AT1G01860.5"; gene_id "AT1G01860"
1	Araport11	stop_codon	306045	306047	.	-	.	transcript_id "AT1G01860.5"; gene_id "AT1G01860"
1	Araport11	CDS	306045	306275	.	-	0	transcript_id "AT1G01860.5"; gene_id "AT1G01860"
1	Araport11	exon	306045	306287	.	-	.	transcript_id "AT1G01860.5"; gene_id "AT1G01860"
1	Araport11	5UTR	306276	306287	.	-	.	transcript_id "AT1G01860.5"; gene_id "AT1G01860"
1	Araport11	exon	304481	304713	.	+	.	transcript_id "AT1G04073.1"; gene_id "AT1G04073"
1	Araport11	exon	306384	306456	73	+	.	transcript_id "AT1G01870.1"; gene_id "AT1G01870"
1	Araport11	3UTR	306467	306557	.	-	.	transcript_id "AT1G01880.3"; gene_id "AT1G01880"
1	Araport11	exon	306467	306800	.	-	.	transcript_id "AT1G01880.3"; gene_id "AT1G01880"
1	Araport11	CDS	306558	306800	.	-	0	transcript_id "AT1G01880.3"; gene_id "AT1G01880"
1	Araport11	start_codon	306798	306800	.	-	.	transcript_id "AT1G01880.3"; gene_id "AT1G01880"
1	Araport11	exon	306893	307359	.	-	.	transcript_id "AT1G01880.3"; gene_id "AT1G01880"
1	Araport11	CDS	306893	307359	.	-	2	transcript_id "AT1G01880.3"; gene_id "AT1G01880"
1	Araport11	exon	307441	307805	.	-	.	transcript_id "AT1G01880.3"; gene_id "AT1G01880"
1	Araport11	CDS	307441	307805	.	-	1	transcript_id "AT1G01880.3"; gene_id "AT1G01880"
1	Araport11	exon	307889	308070	.	-	.	transcript_id "AT1G01880.3"; gene_id "AT1G01880"
1	Araport11	CDS	307889	308070	.	-	0	transcript_id "AT1G01880.3"; gene_id "AT1G01880"
1	Araport11	exon	308148	308318	.	-	.	transcript_id "AT1G01880.3"; gene_id "AT1G01880"
1	Araport11	CDS	308148	308318	.	-	0	transcript_id "AT1G01880.3"; gene_id "AT1G01880"
1	Araport11	exon	308397	308573	.	-	.	transcript_id "AT1G01880.3"; gene_id "AT1G01880"
1	Araport11	CDS	308397	308573	.	-	0	transcript_id "AT1G01880.3"; gene_id "AT1G01880"
1	Araport11	stop_codon	308797	308799	.	-	.	transcript_id "AT1G01880.3"; gene_id "AT1G01880"
1	Araport11	CDS	308797	308991	.	-	0	transcript_id "AT1G01880.3"; gene_id "AT1G01880"
1	Araport11	exon	308797	309013	.	-	.	transcript_id "AT1G01880.3"; gene_id "AT1G01880"
1	Araport11	5UTR	308992	309013	.	-	.	transcript_id "AT1G01880.3"; gene_id "AT1G01880"
1	Araport11	exon	309112	309218	.	-	.	transcript_id "AT1G01880.3"; gene_id "AT1G01880"
1	Araport11	5UTR	309112	309218	.	-	.	transcript_id "AT1G01880.3"; gene_id "AT1G01880"
1	Araport11	exon	309428	309541	.	-	.	transcript_id "AT1G01880.3"; gene_id "AT1G01880"
1	Araport11	5UTR	309428	309541	.	-	.	transcript_id "AT1G01880.3"; gene_id "AT1G01880"
1	Araport11	3UTR	306480	306557	.	-	.	transcript_id "AT1G01880.2"; gene_id "AT1G01880"
1	Araport11	exon	306480	306800	.	-	.	transcript_id "AT1G01880.2"; gene_id "AT1G01880"
1	Araport11	CDS	306558	306800	.	-	0	transcript_id "AT1G01880.2"; gene_id "AT1G01880"
1	Araport11	start_codon	306798	306800	.	-	.	transcript_id "AT1G01880.2"; gene_id "AT1G01880"
1	Araport11	exon	306893	307359	.	-	.	transcript_id "AT1G01880.2"; gene_id "AT1G01880"
1	Araport11	CDS	306893	307359	.	-	2	transcript_id "AT1G01880.2"; gene_id "AT1G01880"
1	Araport11	exon	307441	307805	.	-	.	transcript_id "AT1G01880.2"; gene_id "AT1G01880"
1	Araport11	CDS	307441	307805	.	-	1	transcript_id "AT1G01880.2"; gene_id "AT1G01880"
1	Araport11	exon	307889	308070	.	-	.	transcript_id "AT1G01880.2"; gene_id "AT1G01880"
1	Araport11	CDS	307889	308070	.	-	0	transcript_id "AT1G01880.2"; gene_id "AT1G01880"
1	Araport11	exon	308148	308318	.	-	.	transcript_id "AT1G01880.2"; gene_id "AT1G01880"
1	Araport11	CDS	308148	308318	.	-	0	transcript_id "AT1G01880.2"; gene_id "AT1G01880"
1	Araport11	exon	308400	308573	.	-	.	transcript_id "AT1G01880.2"; gene_id "AT1G01880"
1	Araport11	CDS	308400	308573	.	-	0	transcript_id "AT1G01880.2"; gene_id "AT1G01880"
1	Araport11	stop_codon	308797	308799	.	-	.	transcript_id "AT1G01880.2"; gene_id "AT1G01880"
1	Araport11	CDS	308797	308991	.	-	0	transcript_id "AT1G01880.2"; gene_id "AT1G01880"
1	Araport11	exon	308797	309109	.	-	.	transcript_id "AT1G01880.2"; gene_id "AT1G01880"
1	Araport11	5UTR	308992	309109	.	-	.	transcript_id "AT1G01880.2"; gene_id "AT1G01880"
1	Araport11	3UTR	306480	306557	.	-	.	transcript_id "AT1G01880.1"; gene_id "AT1G01880"
1	Araport11	exon	306480	306800	.	-	.	transcript_id "AT1G01880.1"; gene_id "AT1G01880"
1	Araport11	CDS	306558	306800	.	-	0	transcript_id "AT1G01880.1"; gene_id "AT1G01880"
1	Araport11	start_codon	306798	306800	.	-	.	transcript_id "AT1G01880.1"; gene_id "AT1G01880"
1	Araport11	exon	306893	307359	.	-	.	transcript_id "AT1G01880.1"; gene_id "AT1G01880"
1	Araport11	CDS	306893	307359	.	-	2	transcript_id "AT1G01880.1"; gene_id "AT1G01880"
1	Araport11	exon	307441	307805	.	-	.	transcript_id "AT1G01880.1"; gene_id "AT1G01880"
1	Araport11	CDS	307441	307805	.	-	1	transcript_id "AT1G01880.1"; gene_id "AT1G01880"
1	Araport11	exon	307889	308070	.	-	.	transcript_id "AT1G01880.1"; gene_id "AT1G01880"
1	Araport11	CDS	307889	308070	.	-	0	transcript_id "AT1G01880.1"; gene_id "AT1G01880"
1	Araport11	exon	308148	308318	.	-	.	transcript_id "AT1G01880.1"; gene_id "AT1G01880"
1	Araport11	CDS	308148	308318	.	-	0	transcript_id "AT1G01880.1"; gene_id "AT1G01880"
1	Araport11	exon	308397	308573	.	-	.	transcript_id "AT1G01880.1"; gene_id "AT1G01880"
1	Araport11	CDS	308397	308573	.	-	0	transcript_id "AT1G01880.1"; gene_id "AT1G01880"
1	Araport11	stop_codon	308797	308799	.	-	.	transcript_id "AT1G01880.1"; gene_id "AT1G01880"
1	Araport11	CDS	308797	308991	.	-	0	transcript_id "AT1G01880.1"; gene_id "AT1G01880"
1	Araport11	exon	308797	309220	.	-	.	transcript_id "AT1G01880.1"; gene_id "AT1G01880"
1	Araport11	5UTR	308992	309220	.	-	.	transcript_id "AT1G01880.1"; gene_id "AT1G01880"
1	Araport11	exon	306558	306800	.	-	.	transcript_id "AT1G01880.4"; gene_id "AT1G01880"
1	Araport11	CDS	306558	306800	.	-	0	transcript_id "AT1G01880.4"; gene_id "AT1G01880"
1	Araport11	start_codon	306798	306800	.	-	.	transcript_id "AT1G01880.4"; gene_id "AT1G01880"
1	Araport11	exon	306893	307359	.	-	.	transcript_id "AT1G01880.4"; gene_id "AT1G01880"
1	Araport11	CDS	306893	307359	.	-	2	transcript_id "AT1G01880.4"; gene_id "AT1G01880"
1	Araport11	exon	307441	307805	.	-	.	transcript_id "AT1G01880.4"; gene_id "AT1G01880"
1	Araport11	CDS	307441	307805	.	-	1	transcript_id "AT1G01880.4"; gene_id "AT1G01880"
1	Araport11	exon	307889	308070	.	-	.	transcript_id "AT1G01880.4"; gene_id "AT1G01880"
1	Araport11	CDS	307889	308070	.	-	0	transcript_id "AT1G01880.4"; gene_id "AT1G01880"
1	Araport11	exon	308148	308318	.	-	.	transcript_id "AT1G01880.4"; gene_id "AT1G01880"
1	Araport11	CDS	308148	308318	.	-	0	transcript_id "AT1G01880.4"; gene_id "AT1G01880"
1	Araport11	stop_codon	308397	308399	.	-	.	transcript_id "AT1G01880.4"; gene_id "AT1G01880"
1	Araport11	CDS	308397	308594	.	-	0	transcript_id "AT1G01880.4"; gene_id "AT1G01880"
1	Araport11	exon	308397	308602	.	-	.	transcript_id "AT1G01880.4"; gene_id "AT1G01880"
1	Araport11	5UTR	308595	308602	.	-	.	transcript_id "AT1G01880.4"; gene_id "AT1G01880"
1	Araport11	exon	309275	309347	73	-	.	transcript_id "AT1G01890.1"; gene_id "AT1G01890"
1	Araport11	5UTR	310169	310331	.	+	.	transcript_id "AT1G01900.1"; gene_id "AT1G01900"
1	Araport11	exon	310169	310981	.	+	.	transcript_id "AT1G01900.1"; gene_id "AT1G01900"
1	Araport11	start_codon	310332	310334	.	+	.	transcript_id "AT1G01900.1"; gene_id "AT1G01900"
1	Araport11	CDS	310332	310981	.	+	0	transcript_id "AT1G01900.1"; gene_id "AT1G01900"
1	Araport11	CDS	311337	313011	.	+	1	transcript_id "AT1G01900.1"; gene_id "AT1G01900"
1	Araport11	exon	311337	313130	.	+	.	transcript_id "AT1G01900.1"; gene_id "AT1G01900"
1	Araport11	stop_codon	313009	313011	.	+	.	transcript_id "AT1G01900.1"; gene_id "AT1G01900"
1	Araport11	3UTR	313012	313130	.	+	.	transcript_id "AT1G01900.1"; gene_id "AT1G01900"
1	Araport11	exon	311828	312884	.	-	.	transcript_id "AT1G04077.1"; gene_id "AT1G04077"
1	Araport11	exon	313101	313452	.	-	.	transcript_id "AT1G01910.4"; gene_id "AT1G01910"
1	Araport11	3UTR	313101	313452	.	-	.	transcript_id "AT1G01910.4"; gene_id "AT1G01910"
1	Araport11	3UTR	313567	313594	.	-	.	transcript_id "AT1G01910.4"; gene_id "AT1G01910"
1	Araport11	exon	313567	313759	.	-	.	transcript_id "AT1G01910.4"; gene_id "AT1G01910"
1	Araport11	CDS	313595	313759	.	-	0	transcript_id "AT1G01910.4"; gene_id "AT1G01910"
1	Araport11	start_codon	313757	313759	.	-	.	transcript_id "AT1G01910.4"; gene_id "AT1G01910"
1	Araport11	exon	313880	313995	.	-	.	transcript_id "AT1G01910.4"; gene_id "AT1G01910"
1	Araport11	CDS	313880	313995	.	-	2	transcript_id "AT1G01910.4"; gene_id "AT1G01910"
1	Araport11	exon	314087	314225	.	-	.	transcript_id "AT1G01910.4"; gene_id "AT1G01910"
1	Araport11	CDS	314087	314225	.	-	0	transcript_id "AT1G01910.4"; gene_id "AT1G01910"
1	Araport11	exon	314441	314551	.	-	.	transcript_id "AT1G01910.4"; gene_id "AT1G01910"
1	Araport11	CDS	314441	314551	.	-	0	transcript_id "AT1G01910.4"; gene_id "AT1G01910"
1	Araport11	exon	314652	314802	.	-	.	transcript_id "AT1G01910.4"; gene_id "AT1G01910"
1	Araport11	CDS	314652	314802	.	-	1	transcript_id "AT1G01910.4"; gene_id "AT1G01910"
1	Araport11	exon	314891	315015	.	-	.	transcript_id "AT1G01910.4"; gene_id "AT1G01910"
1	Araport11	CDS	314891	315015	.	-	0	transcript_id "AT1G01910.4"; gene_id "AT1G01910"
1	Araport11	stop_codon	315577	315579	.	-	.	transcript_id "AT1G01910.4"; gene_id "AT1G01910"
1	Araport11	CDS	315577	315831	.	-	0	transcript_id "AT1G01910.4"; gene_id "AT1G01910"
1	Araport11	exon	315577	315980	.	-	.	transcript_id "AT1G01910.4"; gene_id "AT1G01910"
1	Araport11	5UTR	315832	315980	.	-	.	transcript_id "AT1G01910.4"; gene_id "AT1G01910"
1	Araport11	3UTR	313154	313594	.	-	.	transcript_id "AT1G01910.2"; gene_id "AT1G01910"
1	Araport11	exon	313154	313759	.	-	.	transcript_id "AT1G01910.2"; gene_id "AT1G01910"
1	Araport11	CDS	313595	313759	.	-	0	transcript_id "AT1G01910.2"; gene_id "AT1G01910"
1	Araport11	start_codon	313757	313759	.	-	.	transcript_id "AT1G01910.2"; gene_id "AT1G01910"
1	Araport11	exon	313880	313995	.	-	.	transcript_id "AT1G01910.2"; gene_id "AT1G01910"
1	Araport11	CDS	313880	313995	.	-	2	transcript_id "AT1G01910.2"; gene_id "AT1G01910"
1	Araport11	exon	314087	314225	.	-	.	transcript_id "AT1G01910.2"; gene_id "AT1G01910"
1	Araport11	CDS	314087	314225	.	-	0	transcript_id "AT1G01910.2"; gene_id "AT1G01910"
1	Araport11	exon	314441	314551	.	-	.	transcript_id "AT1G01910.2"; gene_id "AT1G01910"
1	Araport11	CDS	314441	314551	.	-	0	transcript_id "AT1G01910.2"; gene_id "AT1G01910"
1	Araport11	exon	314652	314802	.	-	.	transcript_id "AT1G01910.2"; gene_id "AT1G01910"
1	Araport11	CDS	314652	314802	.	-	1	transcript_id "AT1G01910.2"; gene_id "AT1G01910"
1	Araport11	exon	314891	315015	.	-	.	transcript_id "AT1G01910.2"; gene_id "AT1G01910"
1	Araport11	CDS	314891	315015	.	-	0	transcript_id "AT1G01910.2"; gene_id "AT1G01910"
1	Araport11	stop_codon	315577	315579	.	-	.	transcript_id "AT1G01910.2"; gene_id "AT1G01910"
1	Araport11	CDS	315577	315831	.	-	0	transcript_id "AT1G01910.2"; gene_id "AT1G01910"
1	Araport11	exon	315577	316090	.	-	.	transcript_id "AT1G01910.2"; gene_id "AT1G01910"
1	Araport11	5UTR	315832	316090	.	-	.	transcript_id "AT1G01910.2"; gene_id "AT1G01910"
1	Araport11	3UTR	313210	313745	.	-	.	transcript_id "AT1G01910.3"; gene_id "AT1G01910"
1	Araport11	exon	313210	313752	.	-	.	transcript_id "AT1G01910.3"; gene_id "AT1G01910"
1	Araport11	CDS	313746	313752	.	-	1	transcript_id "AT1G01910.3"; gene_id "AT1G01910"
1	Araport11	start_codon	313750	313752	.	-	.	transcript_id "AT1G01910.3"; gene_id "AT1G01910"
1	Araport11	exon	313872	313995	.	-	.	transcript_id "AT1G01910.3"; gene_id "AT1G01910"
1	Araport11	CDS	313872	313995	.	-	2	transcript_id "AT1G01910.3"; gene_id "AT1G01910"
1	Araport11	exon	314087	314225	.	-	.	transcript_id "AT1G01910.3"; gene_id "AT1G01910"
1	Araport11	CDS	314087	314225	.	-	0	transcript_id "AT1G01910.3"; gene_id "AT1G01910"
1	Araport11	exon	314441	314551	.	-	.	transcript_id "AT1G01910.3"; gene_id "AT1G01910"
1	Araport11	CDS	314441	314551	.	-	0	transcript_id "AT1G01910.3"; gene_id "AT1G01910"
1	Araport11	exon	314652	314802	.	-	.	transcript_id "AT1G01910.3"; gene_id "AT1G01910"
1	Araport11	CDS	314652	314802	.	-	1	transcript_id "AT1G01910.3"; gene_id "AT1G01910"
1	Araport11	exon	314891	315015	.	-	.	transcript_id "AT1G01910.3"; gene_id "AT1G01910"
1	Araport11	CDS	314891	315015	.	-	0	transcript_id "AT1G01910.3"; gene_id "AT1G01910"
1	Araport11	stop_codon	315577	315579	.	-	.	transcript_id "AT1G01910.3"; gene_id "AT1G01910"
1	Araport11	CDS	315577	315831	.	-	0	transcript_id "AT1G01910.3"; gene_id "AT1G01910"
1	Araport11	exon	315577	315902	.	-	.	transcript_id "AT1G01910.3"; gene_id "AT1G01910"
1	Araport11	5UTR	315832	315902	.	-	.	transcript_id "AT1G01910.3"; gene_id "AT1G01910"
1	Araport11	exon	313215	313418	.	-	.	transcript_id "AT1G01910.1"; gene_id "AT1G01910"
1	Araport11	3UTR	313215	313418	.	-	.	transcript_id "AT1G01910.1"; gene_id "AT1G01910"
1	Araport11	3UTR	313567	313594	.	-	.	transcript_id "AT1G01910.1"; gene_id "AT1G01910"
1	Araport11	exon	313567	313759	.	-	.	transcript_id "AT1G01910.1"; gene_id "AT1G01910"
1	Araport11	CDS	313595	313759	.	-	0	transcript_id "AT1G01910.1"; gene_id "AT1G01910"
1	Araport11	start_codon	313757	313759	.	-	.	transcript_id "AT1G01910.1"; gene_id "AT1G01910"
1	Araport11	exon	313880	313995	.	-	.	transcript_id "AT1G01910.1"; gene_id "AT1G01910"
1	Araport11	CDS	313880	313995	.	-	2	transcript_id "AT1G01910.1"; gene_id "AT1G01910"
1	Araport11	exon	314087	314225	.	-	.	transcript_id "AT1G01910.1"; gene_id "AT1G01910"
1	Araport11	CDS	314087	314225	.	-	0	transcript_id "AT1G01910.1"; gene_id "AT1G01910"
1	Araport11	exon	314441	314551	.	-	.	transcript_id "AT1G01910.1"; gene_id "AT1G01910"
1	Araport11	CDS	314441	314551	.	-	0	transcript_id "AT1G01910.1"; gene_id "AT1G01910"
1	Araport11	exon	314652	314802	.	-	.	transcript_id "AT1G01910.1"; gene_id "AT1G01910"
1	Araport11	CDS	314652	314802	.	-	1	transcript_id "AT1G01910.1"; gene_id "AT1G01910"
1	Araport11	exon	314891	315015	.	-	.	transcript_id "AT1G01910.1"; gene_id "AT1G01910"
1	Araport11	CDS	314891	315015	.	-	0	transcript_id "AT1G01910.1"; gene_id "AT1G01910"
1	Araport11	stop_codon	315577	315579	.	-	.	transcript_id "AT1G01910.1"; gene_id "AT1G01910"
1	Araport11	CDS	315577	315831	.	-	0	transcript_id "AT1G01910.1"; gene_id "AT1G01910"
1	Araport11	exon	315577	315925	.	-	.	transcript_id "AT1G01910.1"; gene_id "AT1G01910"
1	Araport11	5UTR	315832	315925	.	-	.	transcript_id "AT1G01910.1"; gene_id "AT1G01910"
1	Araport11	3UTR	313229	313594	.	-	.	transcript_id "AT1G01910.5"; gene_id "AT1G01910"
1	Araport11	exon	313229	313759	.	-	.	transcript_id "AT1G01910.5"; gene_id "AT1G01910"
1	Araport11	CDS	313595	313759	.	-	0	transcript_id "AT1G01910.5"; gene_id "AT1G01910"
1	Araport11	start_codon	313757	313759	.	-	.	transcript_id "AT1G01910.5"; gene_id "AT1G01910"
1	Araport11	exon	313880	313995	.	-	.	transcript_id "AT1G01910.5"; gene_id "AT1G01910"
1	Araport11	CDS	313880	313995	.	-	2	transcript_id "AT1G01910.5"; gene_id "AT1G01910"
1	Araport11	exon	314087	314225	.	-	.	transcript_id "AT1G01910.5"; gene_id "AT1G01910"
1	Araport11	CDS	314087	314225	.	-	0	transcript_id "AT1G01910.5"; gene_id "AT1G01910"
1	Araport11	exon	314441	314551	.	-	.	transcript_id "AT1G01910.5"; gene_id "AT1G01910"
1	Araport11	CDS	314441	314551	.	-	0	transcript_id "AT1G01910.5"; gene_id "AT1G01910"
1	Araport11	exon	314652	314802	.	-	.	transcript_id "AT1G01910.5"; gene_id "AT1G01910"
1	Araport11	CDS	314652	314802	.	-	1	transcript_id "AT1G01910.5"; gene_id "AT1G01910"
1	Araport11	stop_codon	315577	315579	.	-	.	transcript_id "AT1G01910.5"; gene_id "AT1G01910"
1	Araport11	CDS	315577	315644	.	-	0	transcript_id "AT1G01910.5"; gene_id "AT1G01910"
1	Araport11	exon	315577	315902	.	-	.	transcript_id "AT1G01910.5"; gene_id "AT1G01910"
1	Araport11	5UTR	315645	315902	.	-	.	transcript_id "AT1G01910.5"; gene_id "AT1G01910"
1	Araport11	exon	314189	314463	.	+	.	transcript_id "AT1G04083.1"; gene_id "AT1G04083"
1	Araport11	5UTR	315983	316203	.	+	.	transcript_id "AT1G01920.2"; gene_id "AT1G01920"
1	Araport11	exon	315983	316257	.	+	.	transcript_id "AT1G01920.2"; gene_id "AT1G01920"
1	Araport11	start_codon	316204	316206	.	+	.	transcript_id "AT1G01920.2"; gene_id "AT1G01920"
1	Araport11	CDS	316204	316257	.	+	0	transcript_id "AT1G01920.2"; gene_id "AT1G01920"
1	Araport11	exon	316344	316440	.	+	.	transcript_id "AT1G01920.2"; gene_id "AT1G01920"
1	Araport11	CDS	316344	316440	.	+	0	transcript_id "AT1G01920.2"; gene_id "AT1G01920"
1	Araport11	exon	316539	316713	.	+	.	transcript_id "AT1G01920.2"; gene_id "AT1G01920"
1	Araport11	CDS	316539	316713	.	+	2	transcript_id "AT1G01920.2"; gene_id "AT1G01920"
1	Araport11	exon	316792	316897	.	+	.	transcript_id "AT1G01920.2"; gene_id "AT1G01920"
1	Araport11	CDS	316792	316897	.	+	1	transcript_id "AT1G01920.2"; gene_id "AT1G01920"
1	Araport11	exon	317008	317090	.	+	.	transcript_id "AT1G01920.2"; gene_id "AT1G01920"
1	Araport11	CDS	317008	317090	.	+	0	transcript_id "AT1G01920.2"; gene_id "AT1G01920"
1	Araport11	exon	317167	317193	.	+	.	transcript_id "AT1G01920.2"; gene_id "AT1G01920"
1	Araport11	CDS	317167	317193	.	+	1	transcript_id "AT1G01920.2"; gene_id "AT1G01920"
1	Araport11	exon	317294	317439	.	+	.	transcript_id "AT1G01920.2"; gene_id "AT1G01920"
1	Araport11	CDS	317294	317439	.	+	1	transcript_id "AT1G01920.2"; gene_id "AT1G01920"
1	Araport11	exon	317553	317642	.	+	.	transcript_id "AT1G01920.2"; gene_id "AT1G01920"
1	Araport11	CDS	317553	317642	.	+	2	transcript_id "AT1G01920.2"; gene_id "AT1G01920"
1	Araport11	exon	317765	317845	.	+	.	transcript_id "AT1G01920.2"; gene_id "AT1G01920"
1	Araport11	CDS	317765	317845	.	+	2	transcript_id "AT1G01920.2"; gene_id "AT1G01920"
1	Araport11	exon	317979	318040	.	+	.	transcript_id "AT1G01920.2"; gene_id "AT1G01920"
1	Araport11	CDS	317979	318040	.	+	2	transcript_id "AT1G01920.2"; gene_id "AT1G01920"
1	Araport11	exon	318145	318201	.	+	.	transcript_id "AT1G01920.2"; gene_id "AT1G01920"
1	Araport11	CDS	318145	318201	.	+	0	transcript_id "AT1G01920.2"; gene_id "AT1G01920"
1	Araport11	exon	318362	318433	.	+	.	transcript_id "AT1G01920.2"; gene_id "AT1G01920"
1	Araport11	CDS	318362	318433	.	+	0	transcript_id "AT1G01920.2"; gene_id "AT1G01920"
1	Araport11	exon	318565	318813	.	+	.	transcript_id "AT1G01920.2"; gene_id "AT1G01920"
1	Araport11	CDS	318565	318813	.	+	0	transcript_id "AT1G01920.2"; gene_id "AT1G01920"
1	Araport11	exon	318986	319101	.	+	.	transcript_id "AT1G01920.2"; gene_id "AT1G01920"
1	Araport11	CDS	318986	319101	.	+	0	transcript_id "AT1G01920.2"; gene_id "AT1G01920"
1	Araport11	exon	319204	319296	.	+	.	transcript_id "AT1G01920.2"; gene_id "AT1G01920"
1	Araport11	CDS	319204	319296	.	+	1	transcript_id "AT1G01920.2"; gene_id "AT1G01920"
1	Araport11	CDS	319372	319507	.	+	1	transcript_id "AT1G01920.2"; gene_id "AT1G01920"
1	Araport11	exon	319372	319667	.	+	.	transcript_id "AT1G01920.2"; gene_id "AT1G01920"
1	Araport11	stop_codon	319505	319507	.	+	.	transcript_id "AT1G01920.2"; gene_id "AT1G01920"
1	Araport11	3UTR	319508	319667	.	+	.	transcript_id "AT1G01920.2"; gene_id "AT1G01920"
1	Araport11	5UTR	315983	316203	.	+	.	transcript_id "AT1G01920.3"; gene_id "AT1G01920"
1	Araport11	exon	315983	316257	.	+	.	transcript_id "AT1G01920.3"; gene_id "AT1G01920"
1	Araport11	start_codon	316204	316206	.	+	.	transcript_id "AT1G01920.3"; gene_id "AT1G01920"
1	Araport11	CDS	316204	316257	.	+	0	transcript_id "AT1G01920.3"; gene_id "AT1G01920"
1	Araport11	exon	316344	316440	.	+	.	transcript_id "AT1G01920.3"; gene_id "AT1G01920"
1	Araport11	CDS	316344	316440	.	+	0	transcript_id "AT1G01920.3"; gene_id "AT1G01920"
1	Araport11	exon	316539	316713	.	+	.	transcript_id "AT1G01920.3"; gene_id "AT1G01920"
1	Araport11	CDS	316539	316713	.	+	2	transcript_id "AT1G01920.3"; gene_id "AT1G01920"
1	Araport11	exon	316792	316897	.	+	.	transcript_id "AT1G01920.3"; gene_id "AT1G01920"
1	Araport11	CDS	316792	316897	.	+	1	transcript_id "AT1G01920.3"; gene_id "AT1G01920"
1	Araport11	exon	317008	317090	.	+	.	transcript_id "AT1G01920.3"; gene_id "AT1G01920"
1	Araport11	CDS	317008	317090	.	+	0	transcript_id "AT1G01920.3"; gene_id "AT1G01920"
1	Araport11	exon	317167	317193	.	+	.	transcript_id "AT1G01920.3"; gene_id "AT1G01920"
1	Araport11	CDS	317167	317193	.	+	1	transcript_id "AT1G01920.3"; gene_id "AT1G01920"
1	Araport11	exon	317294	317439	.	+	.	transcript_id "AT1G01920.3"; gene_id "AT1G01920"
1	Araport11	CDS	317294	317439	.	+	1	transcript_id "AT1G01920.3"; gene_id "AT1G01920"
1	Araport11	exon	317553	317642	.	+	.	transcript_id "AT1G01920.3"; gene_id "AT1G01920"
1	Araport11	CDS	317553	317642	.	+	2	transcript_id "AT1G01920.3"; gene_id "AT1G01920"
1	Araport11	exon	317765	317845	.	+	.	transcript_id "AT1G01920.3"; gene_id "AT1G01920"
1	Araport11	CDS	317765	317845	.	+	2	transcript_id "AT1G01920.3"; gene_id "AT1G01920"
1	Araport11	exon	317979	318040	.	+	.	transcript_id "AT1G01920.3"; gene_id "AT1G01920"
1	Araport11	CDS	317979	318040	.	+	2	transcript_id "AT1G01920.3"; gene_id "AT1G01920"
1	Araport11	exon	318145	318201	.	+	.	transcript_id "AT1G01920.3"; gene_id "AT1G01920"
1	Araport11	CDS	318145	318201	.	+	0	transcript_id "AT1G01920.3"; gene_id "AT1G01920"
1	Araport11	exon	318362	318433	.	+	.	transcript_id "AT1G01920.3"; gene_id "AT1G01920"
1	Araport11	CDS	318362	318433	.	+	0	transcript_id "AT1G01920.3"; gene_id "AT1G01920"
1	Araport11	CDS	318565	318819	.	+	0	transcript_id "AT1G01920.3"; gene_id "AT1G01920"
1	Araport11	exon	318565	319101	.	+	.	transcript_id "AT1G01920.3"; gene_id "AT1G01920"
1	Araport11	stop_codon	318817	318819	.	+	.	transcript_id "AT1G01920.3"; gene_id "AT1G01920"
1	Araport11	3UTR	318820	319101	.	+	.	transcript_id "AT1G01920.3"; gene_id "AT1G01920"
1	Araport11	exon	319204	319296	.	+	.	transcript_id "AT1G01920.3"; gene_id "AT1G01920"
1	Araport11	3UTR	319204	319296	.	+	.	transcript_id "AT1G01920.3"; gene_id "AT1G01920"
1	Araport11	exon	319372	319667	.	+	.	transcript_id "AT1G01920.3"; gene_id "AT1G01920"
1	Araport11	3UTR	319372	319667	.	+	.	transcript_id "AT1G01920.3"; gene_id "AT1G01920"
1	Araport11	exon	316110	316257	.	+	.	transcript_id "AT1G01920.4"; gene_id "AT1G01920"
1	Araport11	5UTR	316110	316257	.	+	.	transcript_id "AT1G01920.4"; gene_id "AT1G01920"
1	Araport11	5UTR	316344	316437	.	+	.	transcript_id "AT1G01920.4"; gene_id "AT1G01920"
1	Araport11	exon	316344	316440	.	+	.	transcript_id "AT1G01920.4"; gene_id "AT1G01920"
1	Araport11	CDS	316438	316440	.	+	0	transcript_id "AT1G01920.4"; gene_id "AT1G01920"
1	Araport11	start_codon	316438	316440	.	+	.	transcript_id "AT1G01920.4"; gene_id "AT1G01920"
1	Araport11	exon	316523	316713	.	+	.	transcript_id "AT1G01920.4"; gene_id "AT1G01920"
1	Araport11	CDS	316523	316713	.	+	0	transcript_id "AT1G01920.4"; gene_id "AT1G01920"
1	Araport11	exon	316792	316897	.	+	.	transcript_id "AT1G01920.4"; gene_id "AT1G01920"
1	Araport11	CDS	316792	316897	.	+	1	transcript_id "AT1G01920.4"; gene_id "AT1G01920"
1	Araport11	exon	317008	317090	.	+	.	transcript_id "AT1G01920.4"; gene_id "AT1G01920"
1	Araport11	CDS	317008	317090	.	+	0	transcript_id "AT1G01920.4"; gene_id "AT1G01920"
1	Araport11	exon	317167	317193	.	+	.	transcript_id "AT1G01920.4"; gene_id "AT1G01920"
1	Araport11	CDS	317167	317193	.	+	1	transcript_id "AT1G01920.4"; gene_id "AT1G01920"
1	Araport11	exon	317294	317439	.	+	.	transcript_id "AT1G01920.4"; gene_id "AT1G01920"
1	Araport11	CDS	317294	317439	.	+	1	transcript_id "AT1G01920.4"; gene_id "AT1G01920"
1	Araport11	exon	317553	317642	.	+	.	transcript_id "AT1G01920.4"; gene_id "AT1G01920"
1	Araport11	CDS	317553	317642	.	+	2	transcript_id "AT1G01920.4"; gene_id "AT1G01920"
1	Araport11	exon	317765	317845	.	+	.	transcript_id "AT1G01920.4"; gene_id "AT1G01920"
1	Araport11	CDS	317765	317845	.	+	2	transcript_id "AT1G01920.4"; gene_id "AT1G01920"
1	Araport11	exon	317979	318040	.	+	.	transcript_id "AT1G01920.4"; gene_id "AT1G01920"
1	Araport11	CDS	317979	318040	.	+	2	transcript_id "AT1G01920.4"; gene_id "AT1G01920"
1	Araport11	exon	318145	318201	.	+	.	transcript_id "AT1G01920.4"; gene_id "AT1G01920"
1	Araport11	CDS	318145	318201	.	+	0	transcript_id "AT1G01920.4"; gene_id "AT1G01920"
1	Araport11	exon	318362	318433	.	+	.	transcript_id "AT1G01920.4"; gene_id "AT1G01920"
1	Araport11	CDS	318362	318433	.	+	0	transcript_id "AT1G01920.4"; gene_id "AT1G01920"
1	Araport11	exon	318565	318813	.	+	.	transcript_id "AT1G01920.4"; gene_id "AT1G01920"
1	Araport11	CDS	318565	318813	.	+	0	transcript_id "AT1G01920.4"; gene_id "AT1G01920"
1	Araport11	exon	318986	319101	.	+	.	transcript_id "AT1G01920.4"; gene_id "AT1G01920"
1	Araport11	CDS	318986	319101	.	+	0	transcript_id "AT1G01920.4"; gene_id "AT1G01920"
1	Araport11	exon	319204	319296	.	+	.	transcript_id "AT1G01920.4"; gene_id "AT1G01920"
1	Araport11	CDS	319204	319296	.	+	1	transcript_id "AT1G01920.4"; gene_id "AT1G01920"
1	Araport11	CDS	319372	319507	.	+	1	transcript_id "AT1G01920.4"; gene_id "AT1G01920"
1	Araport11	exon	319372	319660	.	+	.	transcript_id "AT1G01920.4"; gene_id "AT1G01920"
1	Araport11	stop_codon	319505	319507	.	+	.	transcript_id "AT1G01920.4"; gene_id "AT1G01920"
1	Araport11	3UTR	319508	319660	.	+	.	transcript_id "AT1G01920.4"; gene_id "AT1G01920"
1	Araport11	5UTR	316113	316203	.	+	.	transcript_id "AT1G01920.5"; gene_id "AT1G01920"
1	Araport11	exon	316113	316257	.	+	.	transcript_id "AT1G01920.5"; gene_id "AT1G01920"
1	Araport11	start_codon	316204	316206	.	+	.	transcript_id "AT1G01920.5"; gene_id "AT1G01920"
1	Araport11	CDS	316204	316257	.	+	0	transcript_id "AT1G01920.5"; gene_id "AT1G01920"
1	Araport11	exon	316344	316440	.	+	.	transcript_id "AT1G01920.5"; gene_id "AT1G01920"
1	Araport11	CDS	316344	316440	.	+	0	transcript_id "AT1G01920.5"; gene_id "AT1G01920"
1	Araport11	exon	316539	316713	.	+	.	transcript_id "AT1G01920.5"; gene_id "AT1G01920"
1	Araport11	CDS	316539	316713	.	+	2	transcript_id "AT1G01920.5"; gene_id "AT1G01920"
1	Araport11	exon	316792	316897	.	+	.	transcript_id "AT1G01920.5"; gene_id "AT1G01920"
1	Araport11	CDS	316792	316897	.	+	1	transcript_id "AT1G01920.5"; gene_id "AT1G01920"
1	Araport11	exon	317008	317090	.	+	.	transcript_id "AT1G01920.5"; gene_id "AT1G01920"
1	Araport11	CDS	317008	317090	.	+	0	transcript_id "AT1G01920.5"; gene_id "AT1G01920"
1	Araport11	exon	317167	317193	.	+	.	transcript_id "AT1G01920.5"; gene_id "AT1G01920"
1	Araport11	CDS	317167	317193	.	+	1	transcript_id "AT1G01920.5"; gene_id "AT1G01920"
1	Araport11	exon	317294	317439	.	+	.	transcript_id "AT1G01920.5"; gene_id "AT1G01920"
1	Araport11	CDS	317294	317439	.	+	1	transcript_id "AT1G01920.5"; gene_id "AT1G01920"
1	Araport11	exon	317553	317642	.	+	.	transcript_id "AT1G01920.5"; gene_id "AT1G01920"
1	Araport11	CDS	317553	317642	.	+	2	transcript_id "AT1G01920.5"; gene_id "AT1G01920"
1	Araport11	exon	317765	317845	.	+	.	transcript_id "AT1G01920.5"; gene_id "AT1G01920"
1	Araport11	CDS	317765	317845	.	+	2	transcript_id "AT1G01920.5"; gene_id "AT1G01920"
1	Araport11	exon	317979	318040	.	+	.	transcript_id "AT1G01920.5"; gene_id "AT1G01920"
1	Araport11	CDS	317979	318040	.	+	2	transcript_id "AT1G01920.5"; gene_id "AT1G01920"
1	Araport11	exon	318145	318201	.	+	.	transcript_id "AT1G01920.5"; gene_id "AT1G01920"
1	Araport11	CDS	318145	318201	.	+	0	transcript_id "AT1G01920.5"; gene_id "AT1G01920"
1	Araport11	exon	318362	318433	.	+	.	transcript_id "AT1G01920.5"; gene_id "AT1G01920"
1	Araport11	CDS	318362	318433	.	+	0	transcript_id "AT1G01920.5"; gene_id "AT1G01920"
1	Araport11	exon	318565	318813	.	+	.	transcript_id "AT1G01920.5"; gene_id "AT1G01920"
1	Araport11	CDS	318565	318813	.	+	0	transcript_id "AT1G01920.5"; gene_id "AT1G01920"
1	Araport11	exon	318986	319101	.	+	.	transcript_id "AT1G01920.5"; gene_id "AT1G01920"
1	Araport11	CDS	318986	319101	.	+	0	transcript_id "AT1G01920.5"; gene_id "AT1G01920"
1	Araport11	CDS	319204	319342	.	+	1	transcript_id "AT1G01920.5"; gene_id "AT1G01920"
1	Araport11	exon	319204	319650	.	+	.	transcript_id "AT1G01920.5"; gene_id "AT1G01920"
1	Araport11	stop_codon	319340	319342	.	+	.	transcript_id "AT1G01920.5"; gene_id "AT1G01920"
1	Araport11	3UTR	319343	319650	.	+	.	transcript_id "AT1G01920.5"; gene_id "AT1G01920"
1	Araport11	5UTR	316187	316203	.	+	.	transcript_id "AT1G01920.1"; gene_id "AT1G01920"
1	Araport11	exon	316187	316257	.	+	.	transcript_id "AT1G01920.1"; gene_id "AT1G01920"
1	Araport11	start_codon	316204	316206	.	+	.	transcript_id "AT1G01920.1"; gene_id "AT1G01920"
1	Araport11	CDS	316204	316257	.	+	0	transcript_id "AT1G01920.1"; gene_id "AT1G01920"
1	Araport11	exon	316344	316440	.	+	.	transcript_id "AT1G01920.1"; gene_id "AT1G01920"
1	Araport11	CDS	316344	316440	.	+	0	transcript_id "AT1G01920.1"; gene_id "AT1G01920"
1	Araport11	exon	316539	316713	.	+	.	transcript_id "AT1G01920.1"; gene_id "AT1G01920"
1	Araport11	CDS	316539	316713	.	+	2	transcript_id "AT1G01920.1"; gene_id "AT1G01920"
1	Araport11	exon	316792	316897	.	+	.	transcript_id "AT1G01920.1"; gene_id "AT1G01920"
1	Araport11	CDS	316792	316897	.	+	1	transcript_id "AT1G01920.1"; gene_id "AT1G01920"
1	Araport11	exon	317008	317090	.	+	.	transcript_id "AT1G01920.1"; gene_id "AT1G01920"
1	Araport11	CDS	317008	317090	.	+	0	transcript_id "AT1G01920.1"; gene_id "AT1G01920"
1	Araport11	exon	317167	317193	.	+	.	transcript_id "AT1G01920.1"; gene_id "AT1G01920"
1	Araport11	CDS	317167	317193	.	+	1	transcript_id "AT1G01920.1"; gene_id "AT1G01920"
1	Araport11	exon	317294	317456	.	+	.	transcript_id "AT1G01920.1"; gene_id "AT1G01920"
1	Araport11	CDS	317294	317456	.	+	1	transcript_id "AT1G01920.1"; gene_id "AT1G01920"
1	Araport11	exon	317561	317642	.	+	.	transcript_id "AT1G01920.1"; gene_id "AT1G01920"
1	Araport11	CDS	317561	317642	.	+	0	transcript_id "AT1G01920.1"; gene_id "AT1G01920"
1	Araport11	exon	317765	317845	.	+	.	transcript_id "AT1G01920.1"; gene_id "AT1G01920"
1	Araport11	CDS	317765	317845	.	+	2	transcript_id "AT1G01920.1"; gene_id "AT1G01920"
1	Araport11	exon	317979	318040	.	+	.	transcript_id "AT1G01920.1"; gene_id "AT1G01920"
1	Araport11	CDS	317979	318040	.	+	2	transcript_id "AT1G01920.1"; gene_id "AT1G01920"
1	Araport11	exon	318145	318201	.	+	.	transcript_id "AT1G01920.1"; gene_id "AT1G01920"
1	Araport11	CDS	318145	318201	.	+	0	transcript_id "AT1G01920.1"; gene_id "AT1G01920"
1	Araport11	exon	318296	318433	.	+	.	transcript_id "AT1G01920.1"; gene_id "AT1G01920"
1	Araport11	CDS	318296	318433	.	+	0	transcript_id "AT1G01920.1"; gene_id "AT1G01920"
1	Araport11	exon	318565	318813	.	+	.	transcript_id "AT1G01920.1"; gene_id "AT1G01920"
1	Araport11	CDS	318565	318813	.	+	0	transcript_id "AT1G01920.1"; gene_id "AT1G01920"
1	Araport11	exon	318986	319101	.	+	.	transcript_id "AT1G01920.1"; gene_id "AT1G01920"
1	Araport11	CDS	318986	319101	.	+	0	transcript_id "AT1G01920.1"; gene_id "AT1G01920"
1	Araport11	exon	319204	319296	.	+	.	transcript_id "AT1G01920.1"; gene_id "AT1G01920"
1	Araport11	CDS	319204	319296	.	+	1	transcript_id "AT1G01920.1"; gene_id "AT1G01920"
1	Araport11	CDS	319372	319507	.	+	1	transcript_id "AT1G01920.1"; gene_id "AT1G01920"
1	Araport11	exon	319372	319644	.	+	.	transcript_id "AT1G01920.1"; gene_id "AT1G01920"
1	Araport11	stop_codon	319505	319507	.	+	.	transcript_id "AT1G01920.1"; gene_id "AT1G01920"
1	Araport11	3UTR	319508	319644	.	+	.	transcript_id "AT1G01920.1"; gene_id "AT1G01920"
1	Araport11	3UTR	319769	320040	.	-	.	transcript_id "AT1G01930.1"; gene_id "AT1G01930"
1	Araport11	exon	319769	320145	.	-	.	transcript_id "AT1G01930.1"; gene_id "AT1G01930"
1	Araport11	CDS	320041	320145	.	-	0	transcript_id "AT1G01930.1"; gene_id "AT1G01930"
1	Araport11	start_codon	320143	320145	.	-	.	transcript_id "AT1G01930.1"; gene_id "AT1G01930"
1	Araport11	exon	320252	320296	.	-	.	transcript_id "AT1G01930.1"; gene_id "AT1G01930"
1	Araport11	CDS	320252	320296	.	-	0	transcript_id "AT1G01930.1"; gene_id "AT1G01930"
1	Araport11	exon	320380	320457	.	-	.	transcript_id "AT1G01930.1"; gene_id "AT1G01930"
1	Araport11	CDS	320380	320457	.	-	0	transcript_id "AT1G01930.1"; gene_id "AT1G01930"
1	Araport11	exon	320769	321422	.	-	.	transcript_id "AT1G01930.1"; gene_id "AT1G01930"
1	Araport11	CDS	320769	321422	.	-	0	transcript_id "AT1G01930.1"; gene_id "AT1G01930"
1	Araport11	exon	321751	321865	.	-	.	transcript_id "AT1G01930.1"; gene_id "AT1G01930"
1	Araport11	CDS	321751	321865	.	-	1	transcript_id "AT1G01930.1"; gene_id "AT1G01930"
1	Araport11	exon	321958	322406	.	-	.	transcript_id "AT1G01930.1"; gene_id "AT1G01930"
1	Araport11	CDS	321958	322406	.	-	0	transcript_id "AT1G01930.1"; gene_id "AT1G01930"
1	Araport11	stop_codon	322513	322515	.	-	.	transcript_id "AT1G01930.1"; gene_id "AT1G01930"
1	Araport11	CDS	322513	322809	.	-	0	transcript_id "AT1G01930.1"; gene_id "AT1G01930"
1	Araport11	exon	322513	322895	.	-	.	transcript_id "AT1G01930.1"; gene_id "AT1G01930"
1	Araport11	5UTR	322810	322895	.	-	.	transcript_id "AT1G01930.1"; gene_id "AT1G01930"
1	Araport11	5UTR	322886	323081	.	+	.	transcript_id "AT1G01940.1"; gene_id "AT1G01940"
1	Araport11	exon	322886	323084	.	+	.	transcript_id "AT1G01940.1"; gene_id "AT1G01940"
1	Araport11	CDS	323082	323084	.	+	0	transcript_id "AT1G01940.1"; gene_id "AT1G01940"
1	Araport11	start_codon	323082	323084	.	+	.	transcript_id "AT1G01940.1"; gene_id "AT1G01940"
1	Araport11	exon	323208	323282	.	+	.	transcript_id "AT1G01940.1"; gene_id "AT1G01940"
1	Araport11	CDS	323208	323282	.	+	0	transcript_id "AT1G01940.1"; gene_id "AT1G01940"
1	Araport11	exon	323679	323840	.	+	.	transcript_id "AT1G01940.1"; gene_id "AT1G01940"
1	Araport11	CDS	323679	323840	.	+	0	transcript_id "AT1G01940.1"; gene_id "AT1G01940"
1	Araport11	exon	324258	324416	.	+	.	transcript_id "AT1G01940.1"; gene_id "AT1G01940"
1	Araport11	CDS	324258	324416	.	+	0	transcript_id "AT1G01940.1"; gene_id "AT1G01940"
1	Araport11	CDS	324636	324719	.	+	0	transcript_id "AT1G01940.1"; gene_id "AT1G01940"
1	Araport11	exon	324636	324917	.	+	.	transcript_id "AT1G01940.1"; gene_id "AT1G01940"
1	Araport11	stop_codon	324717	324719	.	+	.	transcript_id "AT1G01940.1"; gene_id "AT1G01940"
1	Araport11	3UTR	324720	324917	.	+	.	transcript_id "AT1G01940.1"; gene_id "AT1G01940"
1	Araport11	5UTR	325316	325472	.	+	.	transcript_id "AT1G01950.1"; gene_id "AT1G01950"
1	Araport11	exon	325316	325641	.	+	.	transcript_id "AT1G01950.1"; gene_id "AT1G01950"
1	Araport11	start_codon	325473	325475	.	+	.	transcript_id "AT1G01950.1"; gene_id "AT1G01950"
1	Araport11	CDS	325473	325641	.	+	0	transcript_id "AT1G01950.1"; gene_id "AT1G01950"
1	Araport11	exon	325913	326013	.	+	.	transcript_id "AT1G01950.1"; gene_id "AT1G01950"
1	Araport11	CDS	325913	326013	.	+	2	transcript_id "AT1G01950.1"; gene_id "AT1G01950"
1	Araport11	exon	326106	326228	.	+	.	transcript_id "AT1G01950.1"; gene_id "AT1G01950"
1	Araport11	CDS	326106	326228	.	+	0	transcript_id "AT1G01950.1"; gene_id "AT1G01950"
1	Araport11	exon	326332	326517	.	+	.	transcript_id "AT1G01950.1"; gene_id "AT1G01950"
1	Araport11	CDS	326332	326517	.	+	0	transcript_id "AT1G01950.1"; gene_id "AT1G01950"
1	Araport11	exon	326594	326815	.	+	.	transcript_id "AT1G01950.1"; gene_id "AT1G01950"
1	Araport11	CDS	326594	326815	.	+	0	transcript_id "AT1G01950.1"; gene_id "AT1G01950"
1	Araport11	exon	326931	327084	.	+	.	transcript_id "AT1G01950.1"; gene_id "AT1G01950"
1	Araport11	CDS	326931	327084	.	+	0	transcript_id "AT1G01950.1"; gene_id "AT1G01950"
1	Araport11	exon	327237	327386	.	+	.	transcript_id "AT1G01950.1"; gene_id "AT1G01950"
1	Araport11	CDS	327237	327386	.	+	2	transcript_id "AT1G01950.1"; gene_id "AT1G01950"
1	Araport11	exon	327488	327576	.	+	.	transcript_id "AT1G01950.1"; gene_id "AT1G01950"
1	Araport11	CDS	327488	327576	.	+	2	transcript_id "AT1G01950.1"; gene_id "AT1G01950"
1	Araport11	exon	327663	327866	.	+	.	transcript_id "AT1G01950.1"; gene_id "AT1G01950"
1	Araport11	CDS	327663	327866	.	+	0	transcript_id "AT1G01950.1"; gene_id "AT1G01950"
1	Araport11	exon	328000	328107	.	+	.	transcript_id "AT1G01950.1"; gene_id "AT1G01950"
1	Araport11	CDS	328000	328107	.	+	0	transcript_id "AT1G01950.1"; gene_id "AT1G01950"
1	Araport11	exon	328188	328322	.	+	.	transcript_id "AT1G01950.1"; gene_id "AT1G01950"
1	Araport11	CDS	328188	328322	.	+	0	transcript_id "AT1G01950.1"; gene_id "AT1G01950"
1	Araport11	exon	328424	328555	.	+	.	transcript_id "AT1G01950.1"; gene_id "AT1G01950"
1	Araport11	CDS	328424	328555	.	+	0	transcript_id "AT1G01950.1"; gene_id "AT1G01950"
1	Araport11	exon	328898	329030	.	+	.	transcript_id "AT1G01950.1"; gene_id "AT1G01950"
1	Araport11	CDS	328898	329030	.	+	0	transcript_id "AT1G01950.1"; gene_id "AT1G01950"
1	Araport11	exon	329119	329211	.	+	.	transcript_id "AT1G01950.1"; gene_id "AT1G01950"
1	Araport11	CDS	329119	329211	.	+	2	transcript_id "AT1G01950.1"; gene_id "AT1G01950"
1	Araport11	exon	329311	329436	.	+	.	transcript_id "AT1G01950.1"; gene_id "AT1G01950"
1	Araport11	CDS	329311	329436	.	+	2	transcript_id "AT1G01950.1"; gene_id "AT1G01950"
1	Araport11	exon	329573	329698	.	+	.	transcript_id "AT1G01950.1"; gene_id "AT1G01950"
1	Araport11	CDS	329573	329698	.	+	2	transcript_id "AT1G01950.1"; gene_id "AT1G01950"
1	Araport11	exon	329781	329924	.	+	.	transcript_id "AT1G01950.1"; gene_id "AT1G01950"
1	Araport11	CDS	329781	329924	.	+	2	transcript_id "AT1G01950.1"; gene_id "AT1G01950"
1	Araport11	exon	330027	330155	.	+	.	transcript_id "AT1G01950.1"; gene_id "AT1G01950"
1	Araport11	CDS	330027	330155	.	+	2	transcript_id "AT1G01950.1"; gene_id "AT1G01950"
1	Araport11	CDS	330243	330403	.	+	2	transcript_id "AT1G01950.1"; gene_id "AT1G01950"
1	Araport11	exon	330243	330619	.	+	.	transcript_id "AT1G01950.1"; gene_id "AT1G01950"
1	Araport11	stop_codon	330401	330403	.	+	.	transcript_id "AT1G01950.1"; gene_id "AT1G01950"
1	Araport11	3UTR	330404	330619	.	+	.	transcript_id "AT1G01950.1"; gene_id "AT1G01950"
1	Araport11	exon	325329	325641	.	+	.	transcript_id "AT1G01950.4"; gene_id "AT1G01950"
1	Araport11	5UTR	325329	325641	.	+	.	transcript_id "AT1G01950.4"; gene_id "AT1G01950"
1	Araport11	exon	325913	326228	.	+	.	transcript_id "AT1G01950.4"; gene_id "AT1G01950"
1	Araport11	5UTR	325913	326228	.	+	.	transcript_id "AT1G01950.4"; gene_id "AT1G01950"
1	Araport11	5UTR	326332	326361	.	+	.	transcript_id "AT1G01950.4"; gene_id "AT1G01950"
1	Araport11	exon	326332	326517	.	+	.	transcript_id "AT1G01950.4"; gene_id "AT1G01950"
1	Araport11	start_codon	326362	326364	.	+	.	transcript_id "AT1G01950.4"; gene_id "AT1G01950"
1	Araport11	CDS	326362	326517	.	+	0	transcript_id "AT1G01950.4"; gene_id "AT1G01950"
1	Araport11	exon	326594	326815	.	+	.	transcript_id "AT1G01950.4"; gene_id "AT1G01950"
1	Araport11	CDS	326594	326815	.	+	0	transcript_id "AT1G01950.4"; gene_id "AT1G01950"
1	Araport11	exon	326931	327084	.	+	.	transcript_id "AT1G01950.4"; gene_id "AT1G01950"
1	Araport11	CDS	326931	327084	.	+	0	transcript_id "AT1G01950.4"; gene_id "AT1G01950"
1	Araport11	exon	327237	327386	.	+	.	transcript_id "AT1G01950.4"; gene_id "AT1G01950"
1	Araport11	CDS	327237	327386	.	+	2	transcript_id "AT1G01950.4"; gene_id "AT1G01950"
1	Araport11	exon	327488	327576	.	+	.	transcript_id "AT1G01950.4"; gene_id "AT1G01950"
1	Araport11	CDS	327488	327576	.	+	2	transcript_id "AT1G01950.4"; gene_id "AT1G01950"
1	Araport11	exon	327663	327866	.	+	.	transcript_id "AT1G01950.4"; gene_id "AT1G01950"
1	Araport11	CDS	327663	327866	.	+	0	transcript_id "AT1G01950.4"; gene_id "AT1G01950"
1	Araport11	exon	328000	328107	.	+	.	transcript_id "AT1G01950.4"; gene_id "AT1G01950"
1	Araport11	CDS	328000	328107	.	+	0	transcript_id "AT1G01950.4"; gene_id "AT1G01950"
1	Araport11	exon	328188	328322	.	+	.	transcript_id "AT1G01950.4"; gene_id "AT1G01950"
1	Araport11	CDS	328188	328322	.	+	0	transcript_id "AT1G01950.4"; gene_id "AT1G01950"
1	Araport11	exon	328424	328555	.	+	.	transcript_id "AT1G01950.4"; gene_id "AT1G01950"
1	Araport11	CDS	328424	328555	.	+	0	transcript_id "AT1G01950.4"; gene_id "AT1G01950"
1	Araport11	exon	328898	329030	.	+	.	transcript_id "AT1G01950.4"; gene_id "AT1G01950"
1	Araport11	CDS	328898	329030	.	+	0	transcript_id "AT1G01950.4"; gene_id "AT1G01950"
1	Araport11	exon	329119	329211	.	+	.	transcript_id "AT1G01950.4"; gene_id "AT1G01950"
1	Araport11	CDS	329119	329211	.	+	2	transcript_id "AT1G01950.4"; gene_id "AT1G01950"
1	Araport11	exon	329311	329436	.	+	.	transcript_id "AT1G01950.4"; gene_id "AT1G01950"
1	Araport11	CDS	329311	329436	.	+	2	transcript_id "AT1G01950.4"; gene_id "AT1G01950"
1	Araport11	exon	329573	329698	.	+	.	transcript_id "AT1G01950.4"; gene_id "AT1G01950"
1	Araport11	CDS	329573	329698	.	+	2	transcript_id "AT1G01950.4"; gene_id "AT1G01950"
1	Araport11	exon	329781	329924	.	+	.	transcript_id "AT1G01950.4"; gene_id "AT1G01950"
1	Araport11	CDS	329781	329924	.	+	2	transcript_id "AT1G01950.4"; gene_id "AT1G01950"
1	Araport11	exon	330027	330155	.	+	.	transcript_id "AT1G01950.4"; gene_id "AT1G01950"
1	Araport11	CDS	330027	330155	.	+	2	transcript_id "AT1G01950.4"; gene_id "AT1G01950"
1	Araport11	exon	330243	330403	.	+	.	transcript_id "AT1G01950.4"; gene_id "AT1G01950"
1	Araport11	CDS	330243	330403	.	+	2	transcript_id "AT1G01950.4"; gene_id "AT1G01950"
1	Araport11	stop_codon	330401	330403	.	+	.	transcript_id "AT1G01950.4"; gene_id "AT1G01950"
1	Araport11	5UTR	325379	325472	.	+	.	transcript_id "AT1G01950.3"; gene_id "AT1G01950"
1	Araport11	exon	325379	325641	.	+	.	transcript_id "AT1G01950.3"; gene_id "AT1G01950"
1	Araport11	start_codon	325473	325475	.	+	.	transcript_id "AT1G01950.3"; gene_id "AT1G01950"
1	Araport11	CDS	325473	325641	.	+	0	transcript_id "AT1G01950.3"; gene_id "AT1G01950"
1	Araport11	exon	325913	326013	.	+	.	transcript_id "AT1G01950.3"; gene_id "AT1G01950"
1	Araport11	CDS	325913	326013	.	+	2	transcript_id "AT1G01950.3"; gene_id "AT1G01950"
1	Araport11	exon	326106	326228	.	+	.	transcript_id "AT1G01950.3"; gene_id "AT1G01950"
1	Araport11	CDS	326106	326228	.	+	0	transcript_id "AT1G01950.3"; gene_id "AT1G01950"
1	Araport11	exon	326332	326517	.	+	.	transcript_id "AT1G01950.3"; gene_id "AT1G01950"
1	Araport11	CDS	326332	326517	.	+	0	transcript_id "AT1G01950.3"; gene_id "AT1G01950"
1	Araport11	exon	326594	326815	.	+	.	transcript_id "AT1G01950.3"; gene_id "AT1G01950"
1	Araport11	CDS	326594	326815	.	+	0	transcript_id "AT1G01950.3"; gene_id "AT1G01950"
1	Araport11	exon	326931	327084	.	+	.	transcript_id "AT1G01950.3"; gene_id "AT1G01950"
1	Araport11	CDS	326931	327084	.	+	0	transcript_id "AT1G01950.3"; gene_id "AT1G01950"
1	Araport11	exon	327237	327386	.	+	.	transcript_id "AT1G01950.3"; gene_id "AT1G01950"
1	Araport11	CDS	327237	327386	.	+	2	transcript_id "AT1G01950.3"; gene_id "AT1G01950"
1	Araport11	exon	327488	327576	.	+	.	transcript_id "AT1G01950.3"; gene_id "AT1G01950"
1	Araport11	CDS	327488	327576	.	+	2	transcript_id "AT1G01950.3"; gene_id "AT1G01950"
1	Araport11	exon	327663	327866	.	+	.	transcript_id "AT1G01950.3"; gene_id "AT1G01950"
1	Araport11	CDS	327663	327866	.	+	0	transcript_id "AT1G01950.3"; gene_id "AT1G01950"
1	Araport11	exon	328000	328107	.	+	.	transcript_id "AT1G01950.3"; gene_id "AT1G01950"
1	Araport11	CDS	328000	328107	.	+	0	transcript_id "AT1G01950.3"; gene_id "AT1G01950"
1	Araport11	exon	328188	328322	.	+	.	transcript_id "AT1G01950.3"; gene_id "AT1G01950"
1	Araport11	CDS	328188	328322	.	+	0	transcript_id "AT1G01950.3"; gene_id "AT1G01950"
1	Araport11	exon	328424	328555	.	+	.	transcript_id "AT1G01950.3"; gene_id "AT1G01950"
1	Araport11	CDS	328424	328555	.	+	0	transcript_id "AT1G01950.3"; gene_id "AT1G01950"
1	Araport11	exon	328686	328734	.	+	.	transcript_id "AT1G01950.3"; gene_id "AT1G01950"
1	Araport11	CDS	328686	328734	.	+	0	transcript_id "AT1G01950.3"; gene_id "AT1G01950"
1	Araport11	exon	328884	329030	.	+	.	transcript_id "AT1G01950.3"; gene_id "AT1G01950"
1	Araport11	CDS	328884	329030	.	+	2	transcript_id "AT1G01950.3"; gene_id "AT1G01950"
1	Araport11	exon	329119	329211	.	+	.	transcript_id "AT1G01950.3"; gene_id "AT1G01950"
1	Araport11	CDS	329119	329211	.	+	2	transcript_id "AT1G01950.3"; gene_id "AT1G01950"
1	Araport11	exon	329311	329436	.	+	.	transcript_id "AT1G01950.3"; gene_id "AT1G01950"
1	Araport11	CDS	329311	329436	.	+	2	transcript_id "AT1G01950.3"; gene_id "AT1G01950"
1	Araport11	exon	329573	329698	.	+	.	transcript_id "AT1G01950.3"; gene_id "AT1G01950"
1	Araport11	CDS	329573	329698	.	+	2	transcript_id "AT1G01950.3"; gene_id "AT1G01950"
1	Araport11	exon	329781	329924	.	+	.	transcript_id "AT1G01950.3"; gene_id "AT1G01950"
1	Araport11	CDS	329781	329924	.	+	2	transcript_id "AT1G01950.3"; gene_id "AT1G01950"
1	Araport11	exon	330027	330155	.	+	.	transcript_id "AT1G01950.3"; gene_id "AT1G01950"
1	Araport11	CDS	330027	330155	.	+	2	transcript_id "AT1G01950.3"; gene_id "AT1G01950"
1	Araport11	CDS	330243	330403	.	+	2	transcript_id "AT1G01950.3"; gene_id "AT1G01950"
1	Araport11	exon	330243	330619	.	+	.	transcript_id "AT1G01950.3"; gene_id "AT1G01950"
1	Araport11	stop_codon	330401	330403	.	+	.	transcript_id "AT1G01950.3"; gene_id "AT1G01950"
1	Araport11	3UTR	330404	330619	.	+	.	transcript_id "AT1G01950.3"; gene_id "AT1G01950"
1	Araport11	5UTR	325379	325472	.	+	.	transcript_id "AT1G01950.2"; gene_id "AT1G01950"
1	Araport11	exon	325379	325641	.	+	.	transcript_id "AT1G01950.2"; gene_id "AT1G01950"
1	Araport11	start_codon	325473	325475	.	+	.	transcript_id "AT1G01950.2"; gene_id "AT1G01950"
1	Araport11	CDS	325473	325641	.	+	0	transcript_id "AT1G01950.2"; gene_id "AT1G01950"
1	Araport11	exon	325913	326013	.	+	.	transcript_id "AT1G01950.2"; gene_id "AT1G01950"
1	Araport11	CDS	325913	326013	.	+	2	transcript_id "AT1G01950.2"; gene_id "AT1G01950"
1	Araport11	exon	326106	326228	.	+	.	transcript_id "AT1G01950.2"; gene_id "AT1G01950"
1	Araport11	CDS	326106	326228	.	+	0	transcript_id "AT1G01950.2"; gene_id "AT1G01950"
1	Araport11	exon	326332	326517	.	+	.	transcript_id "AT1G01950.2"; gene_id "AT1G01950"
1	Araport11	CDS	326332	326517	.	+	0	transcript_id "AT1G01950.2"; gene_id "AT1G01950"
1	Araport11	exon	326594	326815	.	+	.	transcript_id "AT1G01950.2"; gene_id "AT1G01950"
1	Araport11	CDS	326594	326815	.	+	0	transcript_id "AT1G01950.2"; gene_id "AT1G01950"
1	Araport11	exon	326931	327084	.	+	.	transcript_id "AT1G01950.2"; gene_id "AT1G01950"
1	Araport11	CDS	326931	327084	.	+	0	transcript_id "AT1G01950.2"; gene_id "AT1G01950"
1	Araport11	exon	327237	327386	.	+	.	transcript_id "AT1G01950.2"; gene_id "AT1G01950"
1	Araport11	CDS	327237	327386	.	+	2	transcript_id "AT1G01950.2"; gene_id "AT1G01950"
1	Araport11	exon	327488	327576	.	+	.	transcript_id "AT1G01950.2"; gene_id "AT1G01950"
1	Araport11	CDS	327488	327576	.	+	2	transcript_id "AT1G01950.2"; gene_id "AT1G01950"
1	Araport11	exon	327663	327866	.	+	.	transcript_id "AT1G01950.2"; gene_id "AT1G01950"
1	Araport11	CDS	327663	327866	.	+	0	transcript_id "AT1G01950.2"; gene_id "AT1G01950"
1	Araport11	exon	328000	328107	.	+	.	transcript_id "AT1G01950.2"; gene_id "AT1G01950"
1	Araport11	CDS	328000	328107	.	+	0	transcript_id "AT1G01950.2"; gene_id "AT1G01950"
1	Araport11	exon	328188	328322	.	+	.	transcript_id "AT1G01950.2"; gene_id "AT1G01950"
1	Araport11	CDS	328188	328322	.	+	0	transcript_id "AT1G01950.2"; gene_id "AT1G01950"
1	Araport11	exon	328424	328504	.	+	.	transcript_id "AT1G01950.2"; gene_id "AT1G01950"
1	Araport11	CDS	328424	328504	.	+	0	transcript_id "AT1G01950.2"; gene_id "AT1G01950"
1	Araport11	exon	328898	329030	.	+	.	transcript_id "AT1G01950.2"; gene_id "AT1G01950"
1	Araport11	CDS	328898	329030	.	+	0	transcript_id "AT1G01950.2"; gene_id "AT1G01950"
1	Araport11	exon	329119	329211	.	+	.	transcript_id "AT1G01950.2"; gene_id "AT1G01950"
1	Araport11	CDS	329119	329211	.	+	2	transcript_id "AT1G01950.2"; gene_id "AT1G01950"
1	Araport11	exon	329311	329436	.	+	.	transcript_id "AT1G01950.2"; gene_id "AT1G01950"
1	Araport11	CDS	329311	329436	.	+	2	transcript_id "AT1G01950.2"; gene_id "AT1G01950"
1	Araport11	exon	329573	329698	.	+	.	transcript_id "AT1G01950.2"; gene_id "AT1G01950"
1	Araport11	CDS	329573	329698	.	+	2	transcript_id "AT1G01950.2"; gene_id "AT1G01950"
1	Araport11	exon	329781	329924	.	+	.	transcript_id "AT1G01950.2"; gene_id "AT1G01950"
1	Araport11	CDS	329781	329924	.	+	2	transcript_id "AT1G01950.2"; gene_id "AT1G01950"
1	Araport11	exon	330027	330155	.	+	.	transcript_id "AT1G01950.2"; gene_id "AT1G01950"
1	Araport11	CDS	330027	330155	.	+	2	transcript_id "AT1G01950.2"; gene_id "AT1G01950"
1	Araport11	CDS	330243	330403	.	+	2	transcript_id "AT1G01950.2"; gene_id "AT1G01950"
1	Araport11	exon	330243	330619	.	+	.	transcript_id "AT1G01950.2"; gene_id "AT1G01950"
1	Araport11	stop_codon	330401	330403	.	+	.	transcript_id "AT1G01950.2"; gene_id "AT1G01950"
1	Araport11	3UTR	330404	330619	.	+	.	transcript_id "AT1G01950.2"; gene_id "AT1G01950"
1	Araport11	3UTR	330588	330829	.	-	.	transcript_id "AT1G01960.1"; gene_id "AT1G01960"
1	Araport11	exon	330588	331423	.	-	.	transcript_id "AT1G01960.1"; gene_id "AT1G01960"
1	Araport11	CDS	330830	331423	.	-	0	transcript_id "AT1G01960.1"; gene_id "AT1G01960"
1	Araport11	start_codon	331421	331423	.	-	.	transcript_id "AT1G01960.1"; gene_id "AT1G01960"
1	Araport11	exon	331534	332183	.	-	.	transcript_id "AT1G01960.1"; gene_id "AT1G01960"
1	Araport11	CDS	331534	332183	.	-	2	transcript_id "AT1G01960.1"; gene_id "AT1G01960"
1	Araport11	exon	332276	332633	.	-	.	transcript_id "AT1G01960.1"; gene_id "AT1G01960"
1	Araport11	CDS	332276	332633	.	-	0	transcript_id "AT1G01960.1"; gene_id "AT1G01960"
1	Araport11	exon	332724	333045	.	-	.	transcript_id "AT1G01960.1"; gene_id "AT1G01960"
1	Araport11	CDS	332724	333045	.	-	1	transcript_id "AT1G01960.1"; gene_id "AT1G01960"
1	Araport11	exon	333129	333628	.	-	.	transcript_id "AT1G01960.1"; gene_id "AT1G01960"
1	Araport11	CDS	333129	333628	.	-	0	transcript_id "AT1G01960.1"; gene_id "AT1G01960"
1	Araport11	exon	333905	334178	.	-	.	transcript_id "AT1G01960.1"; gene_id "AT1G01960"
1	Araport11	CDS	333905	334178	.	-	1	transcript_id "AT1G01960.1"; gene_id "AT1G01960"
1	Araport11	exon	334471	334763	.	-	.	transcript_id "AT1G01960.1"; gene_id "AT1G01960"
1	Araport11	CDS	334471	334763	.	-	0	transcript_id "AT1G01960.1"; gene_id "AT1G01960"
1	Araport11	exon	334899	335321	.	-	.	transcript_id "AT1G01960.1"; gene_id "AT1G01960"
1	Araport11	CDS	334899	335321	.	-	0	transcript_id "AT1G01960.1"; gene_id "AT1G01960"
1	Araport11	exon	335419	335773	.	-	.	transcript_id "AT1G01960.1"; gene_id "AT1G01960"
1	Araport11	CDS	335419	335773	.	-	1	transcript_id "AT1G01960.1"; gene_id "AT1G01960"
1	Araport11	exon	335916	336233	.	-	.	transcript_id "AT1G01960.1"; gene_id "AT1G01960"
1	Araport11	CDS	335916	336233	.	-	1	transcript_id "AT1G01960.1"; gene_id "AT1G01960"
1	Araport11	stop_codon	336417	336419	.	-	.	transcript_id "AT1G01960.1"; gene_id "AT1G01960"
1	Araport11	CDS	336417	337582	.	-	0	transcript_id "AT1G01960.1"; gene_id "AT1G01960"
1	Araport11	exon	336417	337912	.	-	.	transcript_id "AT1G01960.1"; gene_id "AT1G01960"
1	Araport11	5UTR	337583	337912	.	-	.	transcript_id "AT1G01960.1"; gene_id "AT1G01960"
1	Araport11	5UTR	338241	338537	.	+	.	transcript_id "AT1G01970.1"; gene_id "AT1G01970"
1	Araport11	exon	338241	338987	.	+	.	transcript_id "AT1G01970.1"; gene_id "AT1G01970"
1	Araport11	start_codon	338538	338540	.	+	.	transcript_id "AT1G01970.1"; gene_id "AT1G01970"
1	Araport11	CDS	338538	338987	.	+	0	transcript_id "AT1G01970.1"; gene_id "AT1G01970"
1	Araport11	CDS	339126	339905	.	+	0	transcript_id "AT1G01970.1"; gene_id "AT1G01970"
1	Araport11	exon	339126	340088	.	+	.	transcript_id "AT1G01970.1"; gene_id "AT1G01970"
1	Araport11	stop_codon	339903	339905	.	+	.	transcript_id "AT1G01970.1"; gene_id "AT1G01970"
1	Araport11	3UTR	339906	340088	.	+	.	transcript_id "AT1G01970.1"; gene_id "AT1G01970"
1	Araport11	3UTR	340108	340373	.	-	.	transcript_id "AT1G01980.1"; gene_id "AT1G01980"
1	Araport11	exon	340108	342040	.	-	.	transcript_id "AT1G01980.1"; gene_id "AT1G01980"
1	Araport11	stop_codon	340374	340376	.	-	.	transcript_id "AT1G01980.1"; gene_id "AT1G01980"
1	Araport11	CDS	340374	341999	.	-	0	transcript_id "AT1G01980.1"; gene_id "AT1G01980"
1	Araport11	start_codon	341997	341999	.	-	.	transcript_id "AT1G01980.1"; gene_id "AT1G01980"
1	Araport11	5UTR	342000	342040	.	-	.	transcript_id "AT1G01980.1"; gene_id "AT1G01980"
1	Araport11	3UTR	342918	343461	.	-	.	transcript_id "AT1G01990.1"; gene_id "AT1G01990"
1	Araport11	exon	342918	344400	.	-	.	transcript_id "AT1G01990.1"; gene_id "AT1G01990"
1	Araport11	stop_codon	343462	343464	.	-	.	transcript_id "AT1G01990.1"; gene_id "AT1G01990"
1	Araport11	CDS	343462	344199	.	-	0	transcript_id "AT1G01990.1"; gene_id "AT1G01990"
1	Araport11	start_codon	344197	344199	.	-	.	transcript_id "AT1G01990.1"; gene_id "AT1G01990"
1	Araport11	5UTR	344200	344400	.	-	.	transcript_id "AT1G01990.1"; gene_id "AT1G01990"
1	Araport11	5UTR	345516	346051	.	+	.	transcript_id "AT1G02000.1"; gene_id "AT1G02000"
1	Araport11	exon	345516	347603	.	+	.	transcript_id "AT1G02000.1"; gene_id "AT1G02000"
1	Araport11	start_codon	346052	346054	.	+	.	transcript_id "AT1G02000.1"; gene_id "AT1G02000"
1	Araport11	CDS	346052	347356	.	+	0	transcript_id "AT1G02000.1"; gene_id "AT1G02000"
1	Araport11	stop_codon	347354	347356	.	+	.	transcript_id "AT1G02000.1"; gene_id "AT1G02000"
1	Araport11	3UTR	347357	347603	.	+	.	transcript_id "AT1G02000.1"; gene_id "AT1G02000"
1	Araport11	5UTR	347613	348045	.	+	.	transcript_id "AT1G02010.1"; gene_id "AT1G02010"
1	Araport11	exon	347613	348127	.	+	.	transcript_id "AT1G02010.1"; gene_id "AT1G02010"
1	Araport11	start_codon	348046	348048	.	+	.	transcript_id "AT1G02010.1"; gene_id "AT1G02010"
1	Araport11	CDS	348046	348127	.	+	0	transcript_id "AT1G02010.1"; gene_id "AT1G02010"
1	Araport11	exon	348212	348267	.	+	.	transcript_id "AT1G02010.1"; gene_id "AT1G02010"
1	Araport11	CDS	348212	348267	.	+	2	transcript_id "AT1G02010.1"; gene_id "AT1G02010"
1	Araport11	exon	348373	348454	.	+	.	transcript_id "AT1G02010.1"; gene_id "AT1G02010"
1	Araport11	CDS	348373	348454	.	+	0	transcript_id "AT1G02010.1"; gene_id "AT1G02010"
1	Araport11	exon	348562	348640	.	+	.	transcript_id "AT1G02010.1"; gene_id "AT1G02010"
1	Araport11	CDS	348562	348640	.	+	2	transcript_id "AT1G02010.1"; gene_id "AT1G02010"
1	Araport11	exon	348735	348785	.	+	.	transcript_id "AT1G02010.1"; gene_id "AT1G02010"
1	Araport11	CDS	348735	348785	.	+	1	transcript_id "AT1G02010.1"; gene_id "AT1G02010"
1	Araport11	exon	348880	348976	.	+	.	transcript_id "AT1G02010.1"; gene_id "AT1G02010"
1	Araport11	CDS	348880	348976	.	+	1	transcript_id "AT1G02010.1"; gene_id "AT1G02010"
1	Araport11	exon	349067	349099	.	+	.	transcript_id "AT1G02010.1"; gene_id "AT1G02010"
1	Araport11	CDS	349067	349099	.	+	0	transcript_id "AT1G02010.1"; gene_id "AT1G02010"
1	Araport11	exon	349238	349366	.	+	.	transcript_id "AT1G02010.1"; gene_id "AT1G02010"
1	Araport11	CDS	349238	349366	.	+	0	transcript_id "AT1G02010.1"; gene_id "AT1G02010"
1	Araport11	exon	349550	349720	.	+	.	transcript_id "AT1G02010.1"; gene_id "AT1G02010"
1	Araport11	CDS	349550	349720	.	+	0	transcript_id "AT1G02010.1"; gene_id "AT1G02010"
1	Araport11	exon	349803	349886	.	+	.	transcript_id "AT1G02010.1"; gene_id "AT1G02010"
1	Araport11	CDS	349803	349886	.	+	0	transcript_id "AT1G02010.1"; gene_id "AT1G02010"
1	Araport11	exon	350049	350147	.	+	.	transcript_id "AT1G02010.1"; gene_id "AT1G02010"
1	Araport11	CDS	350049	350147	.	+	0	transcript_id "AT1G02010.1"; gene_id "AT1G02010"
1	Araport11	exon	350226	350296	.	+	.	transcript_id "AT1G02010.1"; gene_id "AT1G02010"
1	Araport11	CDS	350226	350296	.	+	0	transcript_id "AT1G02010.1"; gene_id "AT1G02010"
1	Araport11	exon	350474	350570	.	+	.	transcript_id "AT1G02010.1"; gene_id "AT1G02010"
1	Araport11	CDS	350474	350570	.	+	1	transcript_id "AT1G02010.1"; gene_id "AT1G02010"
1	Araport11	exon	350658	350783	.	+	.	transcript_id "AT1G02010.1"; gene_id "AT1G02010"
1	Araport11	CDS	350658	350783	.	+	0	transcript_id "AT1G02010.1"; gene_id "AT1G02010"
1	Araport11	exon	350871	350966	.	+	.	transcript_id "AT1G02010.1"; gene_id "AT1G02010"
1	Araport11	CDS	350871	350966	.	+	0	transcript_id "AT1G02010.1"; gene_id "AT1G02010"
1	Araport11	exon	351044	351160	.	+	.	transcript_id "AT1G02010.1"; gene_id "AT1G02010"
1	Araport11	CDS	351044	351160	.	+	0	transcript_id "AT1G02010.1"; gene_id "AT1G02010"
1	Araport11	exon	351252	351329	.	+	.	transcript_id "AT1G02010.1"; gene_id "AT1G02010"
1	Araport11	CDS	351252	351329	.	+	0	transcript_id "AT1G02010.1"; gene_id "AT1G02010"
1	Araport11	exon	351412	351632	.	+	.	transcript_id "AT1G02010.1"; gene_id "AT1G02010"
1	Araport11	CDS	351412	351632	.	+	0	transcript_id "AT1G02010.1"; gene_id "AT1G02010"
1	Araport11	exon	351729	351819	.	+	.	transcript_id "AT1G02010.1"; gene_id "AT1G02010"
1	Araport11	CDS	351729	351819	.	+	1	transcript_id "AT1G02010.1"; gene_id "AT1G02010"
1	Araport11	exon	351912	352001	.	+	.	transcript_id "AT1G02010.1"; gene_id "AT1G02010"
1	Araport11	CDS	351912	352001	.	+	0	transcript_id "AT1G02010.1"; gene_id "AT1G02010"
1	Araport11	CDS	352126	352197	.	+	0	transcript_id "AT1G02010.1"; gene_id "AT1G02010"
1	Araport11	exon	352126	352545	.	+	.	transcript_id "AT1G02010.1"; gene_id "AT1G02010"
1	Araport11	stop_codon	352195	352197	.	+	.	transcript_id "AT1G02010.1"; gene_id "AT1G02010"
1	Araport11	3UTR	352198	352545	.	+	.	transcript_id "AT1G02010.1"; gene_id "AT1G02010"
1	Araport11	5UTR	347805	348045	.	+	.	transcript_id "AT1G02010.3"; gene_id "AT1G02010"
1	Araport11	exon	347805	348127	.	+	.	transcript_id "AT1G02010.3"; gene_id "AT1G02010"
1	Araport11	start_codon	348046	348048	.	+	.	transcript_id "AT1G02010.3"; gene_id "AT1G02010"
1	Araport11	CDS	348046	348127	.	+	0	transcript_id "AT1G02010.3"; gene_id "AT1G02010"
1	Araport11	exon	348212	348267	.	+	.	transcript_id "AT1G02010.3"; gene_id "AT1G02010"
1	Araport11	CDS	348212	348267	.	+	2	transcript_id "AT1G02010.3"; gene_id "AT1G02010"
1	Araport11	exon	348373	348454	.	+	.	transcript_id "AT1G02010.3"; gene_id "AT1G02010"
1	Araport11	CDS	348373	348454	.	+	0	transcript_id "AT1G02010.3"; gene_id "AT1G02010"
1	Araport11	exon	348562	348640	.	+	.	transcript_id "AT1G02010.3"; gene_id "AT1G02010"
1	Araport11	CDS	348562	348640	.	+	2	transcript_id "AT1G02010.3"; gene_id "AT1G02010"
1	Araport11	exon	348735	348785	.	+	.	transcript_id "AT1G02010.3"; gene_id "AT1G02010"
1	Araport11	CDS	348735	348785	.	+	1	transcript_id "AT1G02010.3"; gene_id "AT1G02010"
1	Araport11	exon	348880	348976	.	+	.	transcript_id "AT1G02010.3"; gene_id "AT1G02010"
1	Araport11	CDS	348880	348976	.	+	1	transcript_id "AT1G02010.3"; gene_id "AT1G02010"
1	Araport11	exon	349067	349099	.	+	.	transcript_id "AT1G02010.3"; gene_id "AT1G02010"
1	Araport11	CDS	349067	349099	.	+	0	transcript_id "AT1G02010.3"; gene_id "AT1G02010"
1	Araport11	exon	349238	349366	.	+	.	transcript_id "AT1G02010.3"; gene_id "AT1G02010"
1	Araport11	CDS	349238	349366	.	+	0	transcript_id "AT1G02010.3"; gene_id "AT1G02010"
1	Araport11	exon	349550	349720	.	+	.	transcript_id "AT1G02010.3"; gene_id "AT1G02010"
1	Araport11	CDS	349550	349720	.	+	0	transcript_id "AT1G02010.3"; gene_id "AT1G02010"
1	Araport11	exon	349803	349886	.	+	.	transcript_id "AT1G02010.3"; gene_id "AT1G02010"
1	Araport11	CDS	349803	349886	.	+	0	transcript_id "AT1G02010.3"; gene_id "AT1G02010"
1	Araport11	exon	350049	350147	.	+	.	transcript_id "AT1G02010.3"; gene_id "AT1G02010"
1	Araport11	CDS	350049	350147	.	+	0	transcript_id "AT1G02010.3"; gene_id "AT1G02010"
1	Araport11	exon	350226	350296	.	+	.	transcript_id "AT1G02010.3"; gene_id "AT1G02010"
1	Araport11	CDS	350226	350296	.	+	0	transcript_id "AT1G02010.3"; gene_id "AT1G02010"
1	Araport11	exon	350474	350570	.	+	.	transcript_id "AT1G02010.3"; gene_id "AT1G02010"
1	Araport11	CDS	350474	350570	.	+	1	transcript_id "AT1G02010.3"; gene_id "AT1G02010"
1	Araport11	exon	350658	350783	.	+	.	transcript_id "AT1G02010.3"; gene_id "AT1G02010"
1	Araport11	CDS	350658	350783	.	+	0	transcript_id "AT1G02010.3"; gene_id "AT1G02010"
1	Araport11	exon	350871	350966	.	+	.	transcript_id "AT1G02010.3"; gene_id "AT1G02010"
1	Araport11	CDS	350871	350966	.	+	0	transcript_id "AT1G02010.3"; gene_id "AT1G02010"
1	Araport11	exon	351044	351160	.	+	.	transcript_id "AT1G02010.3"; gene_id "AT1G02010"
1	Araport11	CDS	351044	351160	.	+	0	transcript_id "AT1G02010.3"; gene_id "AT1G02010"
1	Araport11	exon	351252	351329	.	+	.	transcript_id "AT1G02010.3"; gene_id "AT1G02010"
1	Araport11	CDS	351252	351329	.	+	0	transcript_id "AT1G02010.3"; gene_id "AT1G02010"
1	Araport11	CDS	351412	351699	.	+	0	transcript_id "AT1G02010.3"; gene_id "AT1G02010"
1	Araport11	exon	351412	351819	.	+	.	transcript_id "AT1G02010.3"; gene_id "AT1G02010"
1	Araport11	stop_codon	351697	351699	.	+	.	transcript_id "AT1G02010.3"; gene_id "AT1G02010"
1	Araport11	3UTR	351700	351819	.	+	.	transcript_id "AT1G02010.3"; gene_id "AT1G02010"
1	Araport11	exon	351912	352001	.	+	.	transcript_id "AT1G02010.3"; gene_id "AT1G02010"
1	Araport11	3UTR	351912	352001	.	+	.	transcript_id "AT1G02010.3"; gene_id "AT1G02010"
1	Araport11	exon	352126	352543	.	+	.	transcript_id "AT1G02010.3"; gene_id "AT1G02010"
1	Araport11	3UTR	352126	352543	.	+	.	transcript_id "AT1G02010.3"; gene_id "AT1G02010"
1	Araport11	5UTR	347824	348045	.	+	.	transcript_id "AT1G02010.4"; gene_id "AT1G02010"
1	Araport11	exon	347824	348127	.	+	.	transcript_id "AT1G02010.4"; gene_id "AT1G02010"
1	Araport11	start_codon	348046	348048	.	+	.	transcript_id "AT1G02010.4"; gene_id "AT1G02010"
1	Araport11	CDS	348046	348127	.	+	0	transcript_id "AT1G02010.4"; gene_id "AT1G02010"
1	Araport11	exon	348212	348267	.	+	.	transcript_id "AT1G02010.4"; gene_id "AT1G02010"
1	Araport11	CDS	348212	348267	.	+	2	transcript_id "AT1G02010.4"; gene_id "AT1G02010"
1	Araport11	exon	348373	348454	.	+	.	transcript_id "AT1G02010.4"; gene_id "AT1G02010"
1	Araport11	CDS	348373	348454	.	+	0	transcript_id "AT1G02010.4"; gene_id "AT1G02010"
1	Araport11	exon	348562	348640	.	+	.	transcript_id "AT1G02010.4"; gene_id "AT1G02010"
1	Araport11	CDS	348562	348640	.	+	2	transcript_id "AT1G02010.4"; gene_id "AT1G02010"
1	Araport11	exon	348735	348785	.	+	.	transcript_id "AT1G02010.4"; gene_id "AT1G02010"
1	Araport11	CDS	348735	348785	.	+	1	transcript_id "AT1G02010.4"; gene_id "AT1G02010"
1	Araport11	exon	348880	349099	.	+	.	transcript_id "AT1G02010.4"; gene_id "AT1G02010"
1	Araport11	CDS	348880	349099	.	+	1	transcript_id "AT1G02010.4"; gene_id "AT1G02010"
1	Araport11	exon	349238	349366	.	+	.	transcript_id "AT1G02010.4"; gene_id "AT1G02010"
1	Araport11	CDS	349238	349366	.	+	0	transcript_id "AT1G02010.4"; gene_id "AT1G02010"
1	Araport11	exon	349550	349720	.	+	.	transcript_id "AT1G02010.4"; gene_id "AT1G02010"
1	Araport11	CDS	349550	349720	.	+	0	transcript_id "AT1G02010.4"; gene_id "AT1G02010"
1	Araport11	exon	349803	349886	.	+	.	transcript_id "AT1G02010.4"; gene_id "AT1G02010"
1	Araport11	CDS	349803	349886	.	+	0	transcript_id "AT1G02010.4"; gene_id "AT1G02010"
1	Araport11	exon	350049	350147	.	+	.	transcript_id "AT1G02010.4"; gene_id "AT1G02010"
1	Araport11	CDS	350049	350147	.	+	0	transcript_id "AT1G02010.4"; gene_id "AT1G02010"
1	Araport11	exon	350226	350296	.	+	.	transcript_id "AT1G02010.4"; gene_id "AT1G02010"
1	Araport11	CDS	350226	350296	.	+	0	transcript_id "AT1G02010.4"; gene_id "AT1G02010"
1	Araport11	exon	350474	350570	.	+	.	transcript_id "AT1G02010.4"; gene_id "AT1G02010"
1	Araport11	CDS	350474	350570	.	+	1	transcript_id "AT1G02010.4"; gene_id "AT1G02010"
1	Araport11	exon	350658	350783	.	+	.	transcript_id "AT1G02010.4"; gene_id "AT1G02010"
1	Araport11	CDS	350658	350783	.	+	0	transcript_id "AT1G02010.4"; gene_id "AT1G02010"
1	Araport11	exon	350871	350966	.	+	.	transcript_id "AT1G02010.4"; gene_id "AT1G02010"
1	Araport11	CDS	350871	350966	.	+	0	transcript_id "AT1G02010.4"; gene_id "AT1G02010"
1	Araport11	exon	351044	351160	.	+	.	transcript_id "AT1G02010.4"; gene_id "AT1G02010"
1	Araport11	CDS	351044	351160	.	+	0	transcript_id "AT1G02010.4"; gene_id "AT1G02010"
1	Araport11	exon	351252	351329	.	+	.	transcript_id "AT1G02010.4"; gene_id "AT1G02010"
1	Araport11	CDS	351252	351329	.	+	0	transcript_id "AT1G02010.4"; gene_id "AT1G02010"
1	Araport11	exon	351412	351632	.	+	.	transcript_id "AT1G02010.4"; gene_id "AT1G02010"
1	Araport11	CDS	351412	351632	.	+	0	transcript_id "AT1G02010.4"; gene_id "AT1G02010"
1	Araport11	exon	351729	351819	.	+	.	transcript_id "AT1G02010.4"; gene_id "AT1G02010"
1	Araport11	CDS	351729	351819	.	+	1	transcript_id "AT1G02010.4"; gene_id "AT1G02010"
1	Araport11	exon	351912	352001	.	+	.	transcript_id "AT1G02010.4"; gene_id "AT1G02010"
1	Araport11	CDS	351912	352001	.	+	0	transcript_id "AT1G02010.4"; gene_id "AT1G02010"
1	Araport11	CDS	352126	352197	.	+	0	transcript_id "AT1G02010.4"; gene_id "AT1G02010"
1	Araport11	exon	352126	352503	.	+	.	transcript_id "AT1G02010.4"; gene_id "AT1G02010"
1	Araport11	stop_codon	352195	352197	.	+	.	transcript_id "AT1G02010.4"; gene_id "AT1G02010"
1	Araport11	3UTR	352198	352503	.	+	.	transcript_id "AT1G02010.4"; gene_id "AT1G02010"
1	Araport11	5UTR	347824	348225	.	+	.	transcript_id "AT1G02010.5"; gene_id "AT1G02010"
1	Araport11	exon	347824	348267	.	+	.	transcript_id "AT1G02010.5"; gene_id "AT1G02010"
1	Araport11	start_codon	348226	348228	.	+	.	transcript_id "AT1G02010.5"; gene_id "AT1G02010"
1	Araport11	CDS	348226	348267	.	+	0	transcript_id "AT1G02010.5"; gene_id "AT1G02010"
1	Araport11	exon	348373	348454	.	+	.	transcript_id "AT1G02010.5"; gene_id "AT1G02010"
1	Araport11	CDS	348373	348454	.	+	0	transcript_id "AT1G02010.5"; gene_id "AT1G02010"
1	Araport11	exon	348562	348640	.	+	.	transcript_id "AT1G02010.5"; gene_id "AT1G02010"
1	Araport11	CDS	348562	348640	.	+	2	transcript_id "AT1G02010.5"; gene_id "AT1G02010"
1	Araport11	exon	348735	348785	.	+	.	transcript_id "AT1G02010.5"; gene_id "AT1G02010"
1	Araport11	CDS	348735	348785	.	+	1	transcript_id "AT1G02010.5"; gene_id "AT1G02010"
1	Araport11	exon	348880	348976	.	+	.	transcript_id "AT1G02010.5"; gene_id "AT1G02010"
1	Araport11	CDS	348880	348976	.	+	1	transcript_id "AT1G02010.5"; gene_id "AT1G02010"
1	Araport11	exon	349067	349099	.	+	.	transcript_id "AT1G02010.5"; gene_id "AT1G02010"
1	Araport11	CDS	349067	349099	.	+	0	transcript_id "AT1G02010.5"; gene_id "AT1G02010"
1	Araport11	exon	349238	349366	.	+	.	transcript_id "AT1G02010.5"; gene_id "AT1G02010"
1	Araport11	CDS	349238	349366	.	+	0	transcript_id "AT1G02010.5"; gene_id "AT1G02010"
1	Araport11	exon	349550	349720	.	+	.	transcript_id "AT1G02010.5"; gene_id "AT1G02010"
1	Araport11	CDS	349550	349720	.	+	0	transcript_id "AT1G02010.5"; gene_id "AT1G02010"
1	Araport11	exon	349803	349886	.	+	.	transcript_id "AT1G02010.5"; gene_id "AT1G02010"
1	Araport11	CDS	349803	349886	.	+	0	transcript_id "AT1G02010.5"; gene_id "AT1G02010"
1	Araport11	exon	350049	350147	.	+	.	transcript_id "AT1G02010.5"; gene_id "AT1G02010"
1	Araport11	CDS	350049	350147	.	+	0	transcript_id "AT1G02010.5"; gene_id "AT1G02010"
1	Araport11	exon	350226	350296	.	+	.	transcript_id "AT1G02010.5"; gene_id "AT1G02010"
1	Araport11	CDS	350226	350296	.	+	0	transcript_id "AT1G02010.5"; gene_id "AT1G02010"
1	Araport11	exon	350474	350570	.	+	.	transcript_id "AT1G02010.5"; gene_id "AT1G02010"
1	Araport11	CDS	350474	350570	.	+	1	transcript_id "AT1G02010.5"; gene_id "AT1G02010"
1	Araport11	exon	350658	350783	.	+	.	transcript_id "AT1G02010.5"; gene_id "AT1G02010"
1	Araport11	CDS	350658	350783	.	+	0	transcript_id "AT1G02010.5"; gene_id "AT1G02010"
1	Araport11	exon	350871	350966	.	+	.	transcript_id "AT1G02010.5"; gene_id "AT1G02010"
1	Araport11	CDS	350871	350966	.	+	0	transcript_id "AT1G02010.5"; gene_id "AT1G02010"
1	Araport11	exon	351044	351160	.	+	.	transcript_id "AT1G02010.5"; gene_id "AT1G02010"
1	Araport11	CDS	351044	351160	.	+	0	transcript_id "AT1G02010.5"; gene_id "AT1G02010"
1	Araport11	exon	351252	351329	.	+	.	transcript_id "AT1G02010.5"; gene_id "AT1G02010"
1	Araport11	CDS	351252	351329	.	+	0	transcript_id "AT1G02010.5"; gene_id "AT1G02010"
1	Araport11	exon	351412	351632	.	+	.	transcript_id "AT1G02010.5"; gene_id "AT1G02010"
1	Araport11	CDS	351412	351632	.	+	0	transcript_id "AT1G02010.5"; gene_id "AT1G02010"
1	Araport11	exon	351729	351819	.	+	.	transcript_id "AT1G02010.5"; gene_id "AT1G02010"
1	Araport11	CDS	351729	351819	.	+	1	transcript_id "AT1G02010.5"; gene_id "AT1G02010"
1	Araport11	exon	351912	352001	.	+	.	transcript_id "AT1G02010.5"; gene_id "AT1G02010"
1	Araport11	CDS	351912	352001	.	+	0	transcript_id "AT1G02010.5"; gene_id "AT1G02010"
1	Araport11	CDS	352126	352197	.	+	0	transcript_id "AT1G02010.5"; gene_id "AT1G02010"
1	Araport11	exon	352126	352503	.	+	.	transcript_id "AT1G02010.5"; gene_id "AT1G02010"
1	Araport11	stop_codon	352195	352197	.	+	.	transcript_id "AT1G02010.5"; gene_id "AT1G02010"
1	Araport11	3UTR	352198	352503	.	+	.	transcript_id "AT1G02010.5"; gene_id "AT1G02010"
1	Araport11	5UTR	347974	348045	.	+	.	transcript_id "AT1G02010.2"; gene_id "AT1G02010"
1	Araport11	exon	347974	348127	.	+	.	transcript_id "AT1G02010.2"; gene_id "AT1G02010"
1	Araport11	start_codon	348046	348048	.	+	.	transcript_id "AT1G02010.2"; gene_id "AT1G02010"
1	Araport11	CDS	348046	348127	.	+	0	transcript_id "AT1G02010.2"; gene_id "AT1G02010"
1	Araport11	exon	348212	348267	.	+	.	transcript_id "AT1G02010.2"; gene_id "AT1G02010"
1	Araport11	CDS	348212	348267	.	+	2	transcript_id "AT1G02010.2"; gene_id "AT1G02010"
1	Araport11	exon	348373	348454	.	+	.	transcript_id "AT1G02010.2"; gene_id "AT1G02010"
1	Araport11	CDS	348373	348454	.	+	0	transcript_id "AT1G02010.2"; gene_id "AT1G02010"
1	Araport11	exon	348562	348640	.	+	.	transcript_id "AT1G02010.2"; gene_id "AT1G02010"
1	Araport11	CDS	348562	348640	.	+	2	transcript_id "AT1G02010.2"; gene_id "AT1G02010"
1	Araport11	exon	348735	348785	.	+	.	transcript_id "AT1G02010.2"; gene_id "AT1G02010"
1	Araport11	CDS	348735	348785	.	+	1	transcript_id "AT1G02010.2"; gene_id "AT1G02010"
1	Araport11	exon	348880	348976	.	+	.	transcript_id "AT1G02010.2"; gene_id "AT1G02010"
1	Araport11	CDS	348880	348976	.	+	1	transcript_id "AT1G02010.2"; gene_id "AT1G02010"
1	Araport11	exon	349067	349099	.	+	.	transcript_id "AT1G02010.2"; gene_id "AT1G02010"
1	Araport11	CDS	349067	349099	.	+	0	transcript_id "AT1G02010.2"; gene_id "AT1G02010"
1	Araport11	exon	349238	349366	.	+	.	transcript_id "AT1G02010.2"; gene_id "AT1G02010"
1	Araport11	CDS	349238	349366	.	+	0	transcript_id "AT1G02010.2"; gene_id "AT1G02010"
1	Araport11	exon	349550	349720	.	+	.	transcript_id "AT1G02010.2"; gene_id "AT1G02010"
1	Araport11	CDS	349550	349720	.	+	0	transcript_id "AT1G02010.2"; gene_id "AT1G02010"
1	Araport11	exon	349803	349886	.	+	.	transcript_id "AT1G02010.2"; gene_id "AT1G02010"
1	Araport11	CDS	349803	349886	.	+	0	transcript_id "AT1G02010.2"; gene_id "AT1G02010"
1	Araport11	exon	350049	350147	.	+	.	transcript_id "AT1G02010.2"; gene_id "AT1G02010"
1	Araport11	CDS	350049	350147	.	+	0	transcript_id "AT1G02010.2"; gene_id "AT1G02010"
1	Araport11	exon	350226	350296	.	+	.	transcript_id "AT1G02010.2"; gene_id "AT1G02010"
1	Araport11	CDS	350226	350296	.	+	0	transcript_id "AT1G02010.2"; gene_id "AT1G02010"
1	Araport11	exon	350474	350570	.	+	.	transcript_id "AT1G02010.2"; gene_id "AT1G02010"
1	Araport11	CDS	350474	350570	.	+	1	transcript_id "AT1G02010.2"; gene_id "AT1G02010"
1	Araport11	exon	350658	350783	.	+	.	transcript_id "AT1G02010.2"; gene_id "AT1G02010"
1	Araport11	CDS	350658	350783	.	+	0	transcript_id "AT1G02010.2"; gene_id "AT1G02010"
1	Araport11	exon	350871	350966	.	+	.	transcript_id "AT1G02010.2"; gene_id "AT1G02010"
1	Araport11	CDS	350871	350966	.	+	0	transcript_id "AT1G02010.2"; gene_id "AT1G02010"
1	Araport11	exon	351044	351160	.	+	.	transcript_id "AT1G02010.2"; gene_id "AT1G02010"
1	Araport11	CDS	351044	351160	.	+	0	transcript_id "AT1G02010.2"; gene_id "AT1G02010"
1	Araport11	exon	351252	351329	.	+	.	transcript_id "AT1G02010.2"; gene_id "AT1G02010"
1	Araport11	CDS	351252	351329	.	+	0	transcript_id "AT1G02010.2"; gene_id "AT1G02010"
1	Araport11	exon	351412	351601	.	+	.	transcript_id "AT1G02010.2"; gene_id "AT1G02010"
1	Araport11	CDS	351412	351601	.	+	0	transcript_id "AT1G02010.2"; gene_id "AT1G02010"
1	Araport11	exon	351737	351819	.	+	.	transcript_id "AT1G02010.2"; gene_id "AT1G02010"
1	Araport11	CDS	351737	351819	.	+	2	transcript_id "AT1G02010.2"; gene_id "AT1G02010"
1	Araport11	exon	351912	352001	.	+	.	transcript_id "AT1G02010.2"; gene_id "AT1G02010"
1	Araport11	CDS	351912	352001	.	+	0	transcript_id "AT1G02010.2"; gene_id "AT1G02010"
1	Araport11	CDS	352126	352197	.	+	0	transcript_id "AT1G02010.2"; gene_id "AT1G02010"
1	Araport11	exon	352126	352303	.	+	.	transcript_id "AT1G02010.2"; gene_id "AT1G02010"
1	Araport11	stop_codon	352195	352197	.	+	.	transcript_id "AT1G02010.2"; gene_id "AT1G02010"
1	Araport11	3UTR	352198	352303	.	+	.	transcript_id "AT1G02010.2"; gene_id "AT1G02010"
1	Araport11	5UTR	349020	349066	.	+	.	transcript_id "AT1G02010.6"; gene_id "AT1G02010"
1	Araport11	exon	349020	349099	.	+	.	transcript_id "AT1G02010.6"; gene_id "AT1G02010"
1	Araport11	start_codon	349067	349069	.	+	.	transcript_id "AT1G02010.6"; gene_id "AT1G02010"
1	Araport11	CDS	349067	349099	.	+	0	transcript_id "AT1G02010.6"; gene_id "AT1G02010"
1	Araport11	exon	349238	349366	.	+	.	transcript_id "AT1G02010.6"; gene_id "AT1G02010"
1	Araport11	CDS	349238	349366	.	+	0	transcript_id "AT1G02010.6"; gene_id "AT1G02010"
1	Araport11	exon	349550	349720	.	+	.	transcript_id "AT1G02010.6"; gene_id "AT1G02010"
1	Araport11	CDS	349550	349720	.	+	0	transcript_id "AT1G02010.6"; gene_id "AT1G02010"
1	Araport11	exon	349803	349886	.	+	.	transcript_id "AT1G02010.6"; gene_id "AT1G02010"
1	Araport11	CDS	349803	349886	.	+	0	transcript_id "AT1G02010.6"; gene_id "AT1G02010"
1	Araport11	exon	350049	350147	.	+	.	transcript_id "AT1G02010.6"; gene_id "AT1G02010"
1	Araport11	CDS	350049	350147	.	+	0	transcript_id "AT1G02010.6"; gene_id "AT1G02010"
1	Araport11	exon	350226	350296	.	+	.	transcript_id "AT1G02010.6"; gene_id "AT1G02010"
1	Araport11	CDS	350226	350296	.	+	0	transcript_id "AT1G02010.6"; gene_id "AT1G02010"
1	Araport11	exon	350474	350570	.	+	.	transcript_id "AT1G02010.6"; gene_id "AT1G02010"
1	Araport11	CDS	350474	350570	.	+	1	transcript_id "AT1G02010.6"; gene_id "AT1G02010"
1	Araport11	exon	350658	350783	.	+	.	transcript_id "AT1G02010.6"; gene_id "AT1G02010"
1	Araport11	CDS	350658	350783	.	+	0	transcript_id "AT1G02010.6"; gene_id "AT1G02010"
1	Araport11	exon	350871	350966	.	+	.	transcript_id "AT1G02010.6"; gene_id "AT1G02010"
1	Araport11	CDS	350871	350966	.	+	0	transcript_id "AT1G02010.6"; gene_id "AT1G02010"
1	Araport11	exon	351044	351160	.	+	.	transcript_id "AT1G02010.6"; gene_id "AT1G02010"
1	Araport11	CDS	351044	351160	.	+	0	transcript_id "AT1G02010.6"; gene_id "AT1G02010"
1	Araport11	exon	351252	351329	.	+	.	transcript_id "AT1G02010.6"; gene_id "AT1G02010"
1	Araport11	CDS	351252	351329	.	+	0	transcript_id "AT1G02010.6"; gene_id "AT1G02010"
1	Araport11	exon	351412	351632	.	+	.	transcript_id "AT1G02010.6"; gene_id "AT1G02010"
1	Araport11	CDS	351412	351632	.	+	0	transcript_id "AT1G02010.6"; gene_id "AT1G02010"
1	Araport11	exon	351729	351819	.	+	.	transcript_id "AT1G02010.6"; gene_id "AT1G02010"
1	Araport11	CDS	351729	351819	.	+	1	transcript_id "AT1G02010.6"; gene_id "AT1G02010"
1	Araport11	exon	351912	352001	.	+	.	transcript_id "AT1G02010.6"; gene_id "AT1G02010"
1	Araport11	CDS	351912	352001	.	+	0	transcript_id "AT1G02010.6"; gene_id "AT1G02010"
1	Araport11	CDS	352126	352197	.	+	0	transcript_id "AT1G02010.6"; gene_id "AT1G02010"
1	Araport11	exon	352126	352536	.	+	.	transcript_id "AT1G02010.6"; gene_id "AT1G02010"
1	Araport11	stop_codon	352195	352197	.	+	.	transcript_id "AT1G02010.6"; gene_id "AT1G02010"
1	Araport11	3UTR	352198	352536	.	+	.	transcript_id "AT1G02010.6"; gene_id "AT1G02010"
1	Araport11	exon	352612	353162	.	-	.	transcript_id "AT1G02020.3"; gene_id "AT1G02020"
1	Araport11	3UTR	352612	353162	.	-	.	transcript_id "AT1G02020.3"; gene_id "AT1G02020"
1	Araport11	3UTR	353238	353389	.	-	.	transcript_id "AT1G02020.3"; gene_id "AT1G02020"
1	Araport11	exon	353238	353512	.	-	.	transcript_id "AT1G02020.3"; gene_id "AT1G02020"
1	Araport11	CDS	353390	353512	.	-	0	transcript_id "AT1G02020.3"; gene_id "AT1G02020"
1	Araport11	start_codon	353510	353512	.	-	.	transcript_id "AT1G02020.3"; gene_id "AT1G02020"
1	Araport11	stop_codon	353622	353624	.	-	.	transcript_id "AT1G02020.3"; gene_id "AT1G02020"
1	Araport11	CDS	353622	354845	.	-	0	transcript_id "AT1G02020.3"; gene_id "AT1G02020"
1	Araport11	exon	353622	355021	.	-	.	transcript_id "AT1G02020.3"; gene_id "AT1G02020"
1	Araport11	5UTR	354846	355021	.	-	.	transcript_id "AT1G02020.3"; gene_id "AT1G02020"
1	Araport11	3UTR	352622	352841	.	-	.	transcript_id "AT1G02020.1"; gene_id "AT1G02020"
1	Araport11	exon	352622	353162	.	-	.	transcript_id "AT1G02020.1"; gene_id "AT1G02020"
1	Araport11	CDS	352842	353162	.	-	0	transcript_id "AT1G02020.1"; gene_id "AT1G02020"
1	Araport11	start_codon	353160	353162	.	-	.	transcript_id "AT1G02020.1"; gene_id "AT1G02020"
1	Araport11	stop_codon	353238	353240	.	-	.	transcript_id "AT1G02020.1"; gene_id "AT1G02020"
1	Araport11	CDS	353238	354845	.	-	0	transcript_id "AT1G02020.1"; gene_id "AT1G02020"
1	Araport11	exon	353238	355124	.	-	.	transcript_id "AT1G02020.1"; gene_id "AT1G02020"
1	Araport11	5UTR	354846	355124	.	-	.	transcript_id "AT1G02020.1"; gene_id "AT1G02020"
1	Araport11	3UTR	352637	353213	.	-	.	transcript_id "AT1G02020.2"; gene_id "AT1G02020"
1	Araport11	exon	352637	355115	.	-	.	transcript_id "AT1G02020.2"; gene_id "AT1G02020"
1	Araport11	stop_codon	353214	353216	.	-	.	transcript_id "AT1G02020.2"; gene_id "AT1G02020"
1	Araport11	CDS	353214	354845	.	-	0	transcript_id "AT1G02020.2"; gene_id "AT1G02020"
1	Araport11	start_codon	354843	354845	.	-	.	transcript_id "AT1G02020.2"; gene_id "AT1G02020"
1	Araport11	5UTR	354846	355115	.	-	.	transcript_id "AT1G02020.2"; gene_id "AT1G02020"
1	Araport11	3UTR	355124	355384	.	-	.	transcript_id "AT1G02030.1"; gene_id "AT1G02030"
1	Araport11	exon	355124	357258	.	-	.	transcript_id "AT1G02030.1"; gene_id "AT1G02030"
1	Araport11	stop_codon	355385	355387	.	-	.	transcript_id "AT1G02030.1"; gene_id "AT1G02030"
1	Araport11	CDS	355385	356188	.	-	0	transcript_id "AT1G02030.1"; gene_id "AT1G02030"
1	Araport11	start_codon	356186	356188	.	-	.	transcript_id "AT1G02030.1"; gene_id "AT1G02030"
1	Araport11	5UTR	356189	357258	.	-	.	transcript_id "AT1G02030.1"; gene_id "AT1G02030"
1	Araport11	3UTR	357906	358103	.	-	.	transcript_id "AT1G02040.1"; gene_id "AT1G02040"
1	Araport11	exon	357906	359078	.	-	.	transcript_id "AT1G02040.1"; gene_id "AT1G02040"
1	Araport11	stop_codon	358104	358106	.	-	.	transcript_id "AT1G02040.1"; gene_id "AT1G02040"
1	Araport11	CDS	358104	359078	.	-	0	transcript_id "AT1G02040.1"; gene_id "AT1G02040"
1	Araport11	start_codon	359076	359078	.	-	.	transcript_id "AT1G02040.1"; gene_id "AT1G02040"
1	Araport11	3UTR	359117	359163	.	-	.	transcript_id "AT1G02050.1"; gene_id "AT1G02050"
1	Araport11	exon	359117	360149	.	-	.	transcript_id "AT1G02050.1"; gene_id "AT1G02050"
1	Araport11	CDS	359164	360149	.	-	2	transcript_id "AT1G02050.1"; gene_id "AT1G02050"
1	Araport11	start_codon	360147	360149	.	-	.	transcript_id "AT1G02050.1"; gene_id "AT1G02050"
1	Araport11	stop_codon	360240	360242	.	-	.	transcript_id "AT1G02050.1"; gene_id "AT1G02050"
1	Araport11	CDS	360240	360441	.	-	0	transcript_id "AT1G02050.1"; gene_id "AT1G02050"
1	Araport11	exon	360240	360746	.	-	.	transcript_id "AT1G02050.1"; gene_id "AT1G02050"
1	Araport11	5UTR	360442	360746	.	-	.	transcript_id "AT1G02050.1"; gene_id "AT1G02050"
1	Araport11	stop_codon	360918	360920	.	-	.	transcript_id "AT1G02060.1"; gene_id "AT1G02060"
1	Araport11	CDS	360918	363050	.	-	0	transcript_id "AT1G02060.1"; gene_id "AT1G02060"
1	Araport11	exon	360918	363142	.	-	.	transcript_id "AT1G02060.1"; gene_id "AT1G02060"
1	Araport11	start_codon	363048	363050	.	-	.	transcript_id "AT1G02060.1"; gene_id "AT1G02060"
1	Araport11	5UTR	363051	363142	.	-	.	transcript_id "AT1G02060.1"; gene_id "AT1G02060"
1	Araport11	5UTR	365165	365624	.	+	.	transcript_id "AT1G02065.2"; gene_id "AT1G02065"
1	Araport11	exon	365165	366859	.	+	.	transcript_id "AT1G02065.2"; gene_id "AT1G02065"
1	Araport11	start_codon	365625	365627	.	+	.	transcript_id "AT1G02065.2"; gene_id "AT1G02065"
1	Araport11	CDS	365625	366365	.	+	0	transcript_id "AT1G02065.2"; gene_id "AT1G02065"
1	Araport11	stop_codon	366363	366365	.	+	.	transcript_id "AT1G02065.2"; gene_id "AT1G02065"
1	Araport11	3UTR	366366	366859	.	+	.	transcript_id "AT1G02065.2"; gene_id "AT1G02065"
1	Araport11	exon	366986	367353	.	+	.	transcript_id "AT1G02065.2"; gene_id "AT1G02065"
1	Araport11	3UTR	366986	367353	.	+	.	transcript_id "AT1G02065.2"; gene_id "AT1G02065"
1	Araport11	5UTR	365209	365624	.	+	.	transcript_id "AT1G02065.1"; gene_id "AT1G02065"
1	Araport11	exon	365209	366325	.	+	.	transcript_id "AT1G02065.1"; gene_id "AT1G02065"
1	Araport11	start_codon	365625	365627	.	+	.	transcript_id "AT1G02065.1"; gene_id "AT1G02065"
1	Araport11	CDS	365625	366325	.	+	0	transcript_id "AT1G02065.1"; gene_id "AT1G02065"
1	Araport11	exon	366723	366859	.	+	.	transcript_id "AT1G02065.1"; gene_id "AT1G02065"
1	Araport11	CDS	366723	366859	.	+	1	transcript_id "AT1G02065.1"; gene_id "AT1G02065"
1	Araport11	CDS	366986	367149	.	+	2	transcript_id "AT1G02065.1"; gene_id "AT1G02065"
1	Araport11	exon	366986	367443	.	+	.	transcript_id "AT1G02065.1"; gene_id "AT1G02065"
1	Araport11	stop_codon	367147	367149	.	+	.	transcript_id "AT1G02065.1"; gene_id "AT1G02065"
1	Araport11	3UTR	367150	367443	.	+	.	transcript_id "AT1G02065.1"; gene_id "AT1G02065"
1	Araport11	stop_codon	366945	366947	.	-	.	transcript_id "AT1G02067.1"; gene_id "AT1G02067"
1	Araport11	exon	366945	367166	.	-	.	transcript_id "AT1G02067.1"; gene_id "AT1G02067"
1	Araport11	CDS	366945	367166	.	-	0	transcript_id "AT1G02067.1"; gene_id "AT1G02067"
1	Araport11	start_codon	367164	367166	.	-	.	transcript_id "AT1G02067.1"; gene_id "AT1G02067"
1	Araport11	3UTR	370195	370444	.	-	.	transcript_id "AT1G02070.1"; gene_id "AT1G02070"
1	Araport11	exon	370195	370751	.	-	.	transcript_id "AT1G02070.1"; gene_id "AT1G02070"
1	Araport11	CDS	370445	370751	.	-	1	transcript_id "AT1G02070.1"; gene_id "AT1G02070"
1	Araport11	start_codon	370749	370751	.	-	.	transcript_id "AT1G02070.1"; gene_id "AT1G02070"
1	Araport11	stop_codon	370859	370861	.	-	.	transcript_id "AT1G02070.1"; gene_id "AT1G02070"
1	Araport11	CDS	370859	370947	.	-	0	transcript_id "AT1G02070.1"; gene_id "AT1G02070"
1	Araport11	exon	370859	371090	.	-	.	transcript_id "AT1G02070.1"; gene_id "AT1G02070"
1	Araport11	5UTR	370948	371090	.	-	.	transcript_id "AT1G02070.1"; gene_id "AT1G02070"
1	Araport11	start_codon	373335	373337	.	+	.	transcript_id "AT1G02080.1"; gene_id "AT1G02080"
1	Araport11	exon	373335	373405	.	+	.	transcript_id "AT1G02080.1"; gene_id "AT1G02080"
1	Araport11	CDS	373335	373405	.	+	0	transcript_id "AT1G02080.1"; gene_id "AT1G02080"
1	Araport11	exon	373606	373786	.	+	.	transcript_id "AT1G02080.1"; gene_id "AT1G02080"
1	Araport11	CDS	373606	373786	.	+	1	transcript_id "AT1G02080.1"; gene_id "AT1G02080"
1	Araport11	exon	373892	374189	.	+	.	transcript_id "AT1G02080.1"; gene_id "AT1G02080"
1	Araport11	CDS	373892	374189	.	+	0	transcript_id "AT1G02080.1"; gene_id "AT1G02080"
1	Araport11	exon	374272	374500	.	+	.	transcript_id "AT1G02080.1"; gene_id "AT1G02080"
1	Araport11	CDS	374272	374500	.	+	2	transcript_id "AT1G02080.1"; gene_id "AT1G02080"
1	Araport11	exon	374583	374922	.	+	.	transcript_id "AT1G02080.1"; gene_id "AT1G02080"
1	Araport11	CDS	374583	374922	.	+	1	transcript_id "AT1G02080.1"; gene_id "AT1G02080"
1	Araport11	exon	375122	375238	.	+	.	transcript_id "AT1G02080.1"; gene_id "AT1G02080"
1	Araport11	CDS	375122	375238	.	+	0	transcript_id "AT1G02080.1"; gene_id "AT1G02080"
1	Araport11	exon	375325	375453	.	+	.	transcript_id "AT1G02080.1"; gene_id "AT1G02080"
1	Araport11	CDS	375325	375453	.	+	0	transcript_id "AT1G02080.1"; gene_id "AT1G02080"
1	Araport11	exon	375528	375719	.	+	.	transcript_id "AT1G02080.1"; gene_id "AT1G02080"
1	Araport11	CDS	375528	375719	.	+	0	transcript_id "AT1G02080.1"; gene_id "AT1G02080"
1	Araport11	exon	375808	376002	.	+	.	transcript_id "AT1G02080.1"; gene_id "AT1G02080"
1	Araport11	CDS	375808	376002	.	+	0	transcript_id "AT1G02080.1"; gene_id "AT1G02080"
1	Araport11	exon	376114	376251	.	+	.	transcript_id "AT1G02080.1"; gene_id "AT1G02080"
1	Araport11	CDS	376114	376251	.	+	0	transcript_id "AT1G02080.1"; gene_id "AT1G02080"
1	Araport11	exon	376352	376474	.	+	.	transcript_id "AT1G02080.1"; gene_id "AT1G02080"
1	Araport11	CDS	376352	376474	.	+	0	transcript_id "AT1G02080.1"; gene_id "AT1G02080"
1	Araport11	exon	376562	376815	.	+	.	transcript_id "AT1G02080.1"; gene_id "AT1G02080"
1	Araport11	CDS	376562	376815	.	+	0	transcript_id "AT1G02080.1"; gene_id "AT1G02080"
1	Araport11	exon	376925	377028	.	+	.	transcript_id "AT1G02080.1"; gene_id "AT1G02080"
1	Araport11	CDS	376925	377028	.	+	1	transcript_id "AT1G02080.1"; gene_id "AT1G02080"
1	Araport11	exon	377211	377305	.	+	.	transcript_id "AT1G02080.1"; gene_id "AT1G02080"
1	Araport11	CDS	377211	377305	.	+	2	transcript_id "AT1G02080.1"; gene_id "AT1G02080"
1	Araport11	exon	377391	377615	.	+	.	transcript_id "AT1G02080.1"; gene_id "AT1G02080"
1	Araport11	CDS	377391	377615	.	+	0	transcript_id "AT1G02080.1"; gene_id "AT1G02080"
1	Araport11	exon	377881	378036	.	+	.	transcript_id "AT1G02080.1"; gene_id "AT1G02080"
1	Araport11	CDS	377881	378036	.	+	0	transcript_id "AT1G02080.1"; gene_id "AT1G02080"
1	Araport11	exon	378119	378191	.	+	.	transcript_id "AT1G02080.1"; gene_id "AT1G02080"
1	Araport11	CDS	378119	378191	.	+	0	transcript_id "AT1G02080.1"; gene_id "AT1G02080"
1	Araport11	exon	378298	378365	.	+	.	transcript_id "AT1G02080.1"; gene_id "AT1G02080"
1	Araport11	CDS	378298	378365	.	+	2	transcript_id "AT1G02080.1"; gene_id "AT1G02080"
1	Araport11	exon	378504	378649	.	+	.	transcript_id "AT1G02080.1"; gene_id "AT1G02080"
1	Araport11	CDS	378504	378649	.	+	0	transcript_id "AT1G02080.1"; gene_id "AT1G02080"
1	Araport11	exon	378746	378854	.	+	.	transcript_id "AT1G02080.1"; gene_id "AT1G02080"
1	Araport11	CDS	378746	378854	.	+	1	transcript_id "AT1G02080.1"; gene_id "AT1G02080"
1	Araport11	exon	378943	379089	.	+	.	transcript_id "AT1G02080.1"; gene_id "AT1G02080"
1	Araport11	CDS	378943	379089	.	+	0	transcript_id "AT1G02080.1"; gene_id "AT1G02080"
1	Araport11	exon	379183	379230	.	+	.	transcript_id "AT1G02080.1"; gene_id "AT1G02080"
1	Araport11	CDS	379183	379230	.	+	0	transcript_id "AT1G02080.1"; gene_id "AT1G02080"
1	Araport11	exon	379305	379433	.	+	.	transcript_id "AT1G02080.1"; gene_id "AT1G02080"
1	Araport11	CDS	379305	379433	.	+	0	transcript_id "AT1G02080.1"; gene_id "AT1G02080"
1	Araport11	exon	379528	379770	.	+	.	transcript_id "AT1G02080.1"; gene_id "AT1G02080"
1	Araport11	CDS	379528	379770	.	+	0	transcript_id "AT1G02080.1"; gene_id "AT1G02080"
1	Araport11	exon	379866	380003	.	+	.	transcript_id "AT1G02080.1"; gene_id "AT1G02080"
1	Araport11	CDS	379866	380003	.	+	0	transcript_id "AT1G02080.1"; gene_id "AT1G02080"
1	Araport11	exon	380089	380174	.	+	.	transcript_id "AT1G02080.1"; gene_id "AT1G02080"
1	Araport11	CDS	380089	380174	.	+	0	transcript_id "AT1G02080.1"; gene_id "AT1G02080"
1	Araport11	exon	380270	380375	.	+	.	transcript_id "AT1G02080.1"; gene_id "AT1G02080"
1	Araport11	CDS	380270	380375	.	+	1	transcript_id "AT1G02080.1"; gene_id "AT1G02080"
1	Araport11	exon	380602	380697	.	+	.	transcript_id "AT1G02080.1"; gene_id "AT1G02080"
1	Araport11	CDS	380602	380697	.	+	0	transcript_id "AT1G02080.1"; gene_id "AT1G02080"
1	Araport11	exon	380846	380998	.	+	.	transcript_id "AT1G02080.1"; gene_id "AT1G02080"
1	Araport11	CDS	380846	380998	.	+	0	transcript_id "AT1G02080.1"; gene_id "AT1G02080"
1	Araport11	exon	381150	381332	.	+	.	transcript_id "AT1G02080.1"; gene_id "AT1G02080"
1	Araport11	CDS	381150	381332	.	+	0	transcript_id "AT1G02080.1"; gene_id "AT1G02080"
1	Araport11	exon	381405	381634	.	+	.	transcript_id "AT1G02080.1"; gene_id "AT1G02080"
1	Araport11	CDS	381405	381634	.	+	0	transcript_id "AT1G02080.1"; gene_id "AT1G02080"
1	Araport11	exon	381730	381832	.	+	.	transcript_id "AT1G02080.1"; gene_id "AT1G02080"
1	Araport11	CDS	381730	381832	.	+	1	transcript_id "AT1G02080.1"; gene_id "AT1G02080"
1	Araport11	exon	381912	382040	.	+	.	transcript_id "AT1G02080.1"; gene_id "AT1G02080"
1	Araport11	CDS	381912	382040	.	+	0	transcript_id "AT1G02080.1"; gene_id "AT1G02080"
1	Araport11	exon	382127	382171	.	+	.	transcript_id "AT1G02080.1"; gene_id "AT1G02080"
1	Araport11	CDS	382127	382171	.	+	0	transcript_id "AT1G02080.1"; gene_id "AT1G02080"
1	Araport11	exon	382373	382567	.	+	.	transcript_id "AT1G02080.1"; gene_id "AT1G02080"
1	Araport11	CDS	382373	382567	.	+	0	transcript_id "AT1G02080.1"; gene_id "AT1G02080"
1	Araport11	exon	382803	382929	.	+	.	transcript_id "AT1G02080.1"; gene_id "AT1G02080"
1	Araport11	CDS	382803	382929	.	+	0	transcript_id "AT1G02080.1"; gene_id "AT1G02080"
1	Araport11	exon	383030	383130	.	+	.	transcript_id "AT1G02080.1"; gene_id "AT1G02080"
1	Araport11	CDS	383030	383130	.	+	2	transcript_id "AT1G02080.1"; gene_id "AT1G02080"
1	Araport11	exon	383395	383529	.	+	.	transcript_id "AT1G02080.1"; gene_id "AT1G02080"
1	Araport11	CDS	383395	383529	.	+	0	transcript_id "AT1G02080.1"; gene_id "AT1G02080"
1	Araport11	exon	383608	383688	.	+	.	transcript_id "AT1G02080.1"; gene_id "AT1G02080"
1	Araport11	CDS	383608	383688	.	+	0	transcript_id "AT1G02080.1"; gene_id "AT1G02080"
1	Araport11	exon	384084	384230	.	+	.	transcript_id "AT1G02080.1"; gene_id "AT1G02080"
1	Araport11	CDS	384084	384230	.	+	0	transcript_id "AT1G02080.1"; gene_id "AT1G02080"
1	Araport11	exon	384318	384449	.	+	.	transcript_id "AT1G02080.1"; gene_id "AT1G02080"
1	Araport11	CDS	384318	384449	.	+	0	transcript_id "AT1G02080.1"; gene_id "AT1G02080"
1	Araport11	exon	384558	384605	.	+	.	transcript_id "AT1G02080.1"; gene_id "AT1G02080"
1	Araport11	CDS	384558	384605	.	+	0	transcript_id "AT1G02080.1"; gene_id "AT1G02080"
1	Araport11	exon	384694	384840	.	+	.	transcript_id "AT1G02080.1"; gene_id "AT1G02080"
1	Araport11	CDS	384694	384840	.	+	0	transcript_id "AT1G02080.1"; gene_id "AT1G02080"
1	Araport11	exon	384908	384969	.	+	.	transcript_id "AT1G02080.1"; gene_id "AT1G02080"
1	Araport11	CDS	384908	384969	.	+	0	transcript_id "AT1G02080.1"; gene_id "AT1G02080"
1	Araport11	exon	385171	385324	.	+	.	transcript_id "AT1G02080.1"; gene_id "AT1G02080"
1	Araport11	CDS	385171	385324	.	+	1	transcript_id "AT1G02080.1"; gene_id "AT1G02080"
1	Araport11	exon	385432	385623	.	+	.	transcript_id "AT1G02080.1"; gene_id "AT1G02080"
1	Araport11	CDS	385432	385623	.	+	0	transcript_id "AT1G02080.1"; gene_id "AT1G02080"
1	Araport11	exon	385713	385817	.	+	.	transcript_id "AT1G02080.1"; gene_id "AT1G02080"
1	Araport11	CDS	385713	385817	.	+	0	transcript_id "AT1G02080.1"; gene_id "AT1G02080"
1	Araport11	exon	385909	386043	.	+	.	transcript_id "AT1G02080.1"; gene_id "AT1G02080"
1	Araport11	CDS	385909	386043	.	+	0	transcript_id "AT1G02080.1"; gene_id "AT1G02080"
1	Araport11	exon	386133	386333	.	+	.	transcript_id "AT1G02080.1"; gene_id "AT1G02080"
1	Araport11	CDS	386133	386333	.	+	0	transcript_id "AT1G02080.1"; gene_id "AT1G02080"
1	Araport11	CDS	386428	386682	.	+	0	transcript_id "AT1G02080.1"; gene_id "AT1G02080"
1	Araport11	exon	386428	386847	.	+	.	transcript_id "AT1G02080.1"; gene_id "AT1G02080"
1	Araport11	stop_codon	386680	386682	.	+	.	transcript_id "AT1G02080.1"; gene_id "AT1G02080"
1	Araport11	3UTR	386683	386847	.	+	.	transcript_id "AT1G02080.1"; gene_id "AT1G02080"
1	Araport11	5UTR	373487	373693	.	+	.	transcript_id "AT1G02080.2"; gene_id "AT1G02080"
1	Araport11	exon	373487	373786	.	+	.	transcript_id "AT1G02080.2"; gene_id "AT1G02080"
1	Araport11	start_codon	373694	373696	.	+	.	transcript_id "AT1G02080.2"; gene_id "AT1G02080"
1	Araport11	CDS	373694	373786	.	+	0	transcript_id "AT1G02080.2"; gene_id "AT1G02080"
1	Araport11	exon	373892	374189	.	+	.	transcript_id "AT1G02080.2"; gene_id "AT1G02080"
1	Araport11	CDS	373892	374189	.	+	0	transcript_id "AT1G02080.2"; gene_id "AT1G02080"
1	Araport11	exon	374272	374500	.	+	.	transcript_id "AT1G02080.2"; gene_id "AT1G02080"
1	Araport11	CDS	374272	374500	.	+	2	transcript_id "AT1G02080.2"; gene_id "AT1G02080"
1	Araport11	exon	374583	374922	.	+	.	transcript_id "AT1G02080.2"; gene_id "AT1G02080"
1	Araport11	CDS	374583	374922	.	+	1	transcript_id "AT1G02080.2"; gene_id "AT1G02080"
1	Araport11	exon	375125	375238	.	+	.	transcript_id "AT1G02080.2"; gene_id "AT1G02080"
1	Araport11	CDS	375125	375238	.	+	0	transcript_id "AT1G02080.2"; gene_id "AT1G02080"
1	Araport11	exon	375325	375453	.	+	.	transcript_id "AT1G02080.2"; gene_id "AT1G02080"
1	Araport11	CDS	375325	375453	.	+	0	transcript_id "AT1G02080.2"; gene_id "AT1G02080"
1	Araport11	exon	375528	375719	.	+	.	transcript_id "AT1G02080.2"; gene_id "AT1G02080"
1	Araport11	CDS	375528	375719	.	+	0	transcript_id "AT1G02080.2"; gene_id "AT1G02080"
1	Araport11	exon	375808	376002	.	+	.	transcript_id "AT1G02080.2"; gene_id "AT1G02080"
1	Araport11	CDS	375808	376002	.	+	0	transcript_id "AT1G02080.2"; gene_id "AT1G02080"
1	Araport11	exon	376114	376251	.	+	.	transcript_id "AT1G02080.2"; gene_id "AT1G02080"
1	Araport11	CDS	376114	376251	.	+	0	transcript_id "AT1G02080.2"; gene_id "AT1G02080"
1	Araport11	exon	376352	376474	.	+	.	transcript_id "AT1G02080.2"; gene_id "AT1G02080"
1	Araport11	CDS	376352	376474	.	+	0	transcript_id "AT1G02080.2"; gene_id "AT1G02080"
1	Araport11	exon	376562	376815	.	+	.	transcript_id "AT1G02080.2"; gene_id "AT1G02080"
1	Araport11	CDS	376562	376815	.	+	0	transcript_id "AT1G02080.2"; gene_id "AT1G02080"
1	Araport11	exon	376925	377028	.	+	.	transcript_id "AT1G02080.2"; gene_id "AT1G02080"
1	Araport11	CDS	376925	377028	.	+	1	transcript_id "AT1G02080.2"; gene_id "AT1G02080"
1	Araport11	exon	377211	377305	.	+	.	transcript_id "AT1G02080.2"; gene_id "AT1G02080"
1	Araport11	CDS	377211	377305	.	+	2	transcript_id "AT1G02080.2"; gene_id "AT1G02080"
1	Araport11	exon	377391	377615	.	+	.	transcript_id "AT1G02080.2"; gene_id "AT1G02080"
1	Araport11	CDS	377391	377615	.	+	0	transcript_id "AT1G02080.2"; gene_id "AT1G02080"
1	Araport11	exon	377881	378036	.	+	.	transcript_id "AT1G02080.2"; gene_id "AT1G02080"
1	Araport11	CDS	377881	378036	.	+	0	transcript_id "AT1G02080.2"; gene_id "AT1G02080"
1	Araport11	exon	378119	378191	.	+	.	transcript_id "AT1G02080.2"; gene_id "AT1G02080"
1	Araport11	CDS	378119	378191	.	+	0	transcript_id "AT1G02080.2"; gene_id "AT1G02080"
1	Araport11	exon	378298	378365	.	+	.	transcript_id "AT1G02080.2"; gene_id "AT1G02080"
1	Araport11	CDS	378298	378365	.	+	2	transcript_id "AT1G02080.2"; gene_id "AT1G02080"
1	Araport11	exon	378504	378649	.	+	.	transcript_id "AT1G02080.2"; gene_id "AT1G02080"
1	Araport11	CDS	378504	378649	.	+	0	transcript_id "AT1G02080.2"; gene_id "AT1G02080"
1	Araport11	exon	378746	378854	.	+	.	transcript_id "AT1G02080.2"; gene_id "AT1G02080"
1	Araport11	CDS	378746	378854	.	+	1	transcript_id "AT1G02080.2"; gene_id "AT1G02080"
1	Araport11	exon	378943	379089	.	+	.	transcript_id "AT1G02080.2"; gene_id "AT1G02080"
1	Araport11	CDS	378943	379089	.	+	0	transcript_id "AT1G02080.2"; gene_id "AT1G02080"
1	Araport11	exon	379183	379230	.	+	.	transcript_id "AT1G02080.2"; gene_id "AT1G02080"
1	Araport11	CDS	379183	379230	.	+	0	transcript_id "AT1G02080.2"; gene_id "AT1G02080"
1	Araport11	exon	379305	379433	.	+	.	transcript_id "AT1G02080.2"; gene_id "AT1G02080"
1	Araport11	CDS	379305	379433	.	+	0	transcript_id "AT1G02080.2"; gene_id "AT1G02080"
1	Araport11	exon	379528	379770	.	+	.	transcript_id "AT1G02080.2"; gene_id "AT1G02080"
1	Araport11	CDS	379528	379770	.	+	0	transcript_id "AT1G02080.2"; gene_id "AT1G02080"
1	Araport11	exon	379866	380003	.	+	.	transcript_id "AT1G02080.2"; gene_id "AT1G02080"
1	Araport11	CDS	379866	380003	.	+	0	transcript_id "AT1G02080.2"; gene_id "AT1G02080"
1	Araport11	exon	380089	380174	.	+	.	transcript_id "AT1G02080.2"; gene_id "AT1G02080"
1	Araport11	CDS	380089	380174	.	+	0	transcript_id "AT1G02080.2"; gene_id "AT1G02080"
1	Araport11	exon	380270	380375	.	+	.	transcript_id "AT1G02080.2"; gene_id "AT1G02080"
1	Araport11	CDS	380270	380375	.	+	1	transcript_id "AT1G02080.2"; gene_id "AT1G02080"
1	Araport11	exon	380602	380697	.	+	.	transcript_id "AT1G02080.2"; gene_id "AT1G02080"
1	Araport11	CDS	380602	380697	.	+	0	transcript_id "AT1G02080.2"; gene_id "AT1G02080"
1	Araport11	exon	380846	380998	.	+	.	transcript_id "AT1G02080.2"; gene_id "AT1G02080"
1	Araport11	CDS	380846	380998	.	+	0	transcript_id "AT1G02080.2"; gene_id "AT1G02080"
1	Araport11	exon	381150	381332	.	+	.	transcript_id "AT1G02080.2"; gene_id "AT1G02080"
1	Araport11	CDS	381150	381332	.	+	0	transcript_id "AT1G02080.2"; gene_id "AT1G02080"
1	Araport11	exon	381405	381634	.	+	.	transcript_id "AT1G02080.2"; gene_id "AT1G02080"
1	Araport11	CDS	381405	381634	.	+	0	transcript_id "AT1G02080.2"; gene_id "AT1G02080"
1	Araport11	exon	381730	381832	.	+	.	transcript_id "AT1G02080.2"; gene_id "AT1G02080"
1	Araport11	CDS	381730	381832	.	+	1	transcript_id "AT1G02080.2"; gene_id "AT1G02080"
1	Araport11	exon	381912	382040	.	+	.	transcript_id "AT1G02080.2"; gene_id "AT1G02080"
1	Araport11	CDS	381912	382040	.	+	0	transcript_id "AT1G02080.2"; gene_id "AT1G02080"
1	Araport11	exon	382127	382171	.	+	.	transcript_id "AT1G02080.2"; gene_id "AT1G02080"
1	Araport11	CDS	382127	382171	.	+	0	transcript_id "AT1G02080.2"; gene_id "AT1G02080"
1	Araport11	exon	382373	382567	.	+	.	transcript_id "AT1G02080.2"; gene_id "AT1G02080"
1	Araport11	CDS	382373	382567	.	+	0	transcript_id "AT1G02080.2"; gene_id "AT1G02080"
1	Araport11	exon	382803	382929	.	+	.	transcript_id "AT1G02080.2"; gene_id "AT1G02080"
1	Araport11	CDS	382803	382929	.	+	0	transcript_id "AT1G02080.2"; gene_id "AT1G02080"
1	Araport11	exon	383030	383130	.	+	.	transcript_id "AT1G02080.2"; gene_id "AT1G02080"
1	Araport11	CDS	383030	383130	.	+	2	transcript_id "AT1G02080.2"; gene_id "AT1G02080"
1	Araport11	exon	383395	383529	.	+	.	transcript_id "AT1G02080.2"; gene_id "AT1G02080"
1	Araport11	CDS	383395	383529	.	+	0	transcript_id "AT1G02080.2"; gene_id "AT1G02080"
1	Araport11	exon	383608	383688	.	+	.	transcript_id "AT1G02080.2"; gene_id "AT1G02080"
1	Araport11	CDS	383608	383688	.	+	0	transcript_id "AT1G02080.2"; gene_id "AT1G02080"
1	Araport11	exon	384084	384230	.	+	.	transcript_id "AT1G02080.2"; gene_id "AT1G02080"
1	Araport11	CDS	384084	384230	.	+	0	transcript_id "AT1G02080.2"; gene_id "AT1G02080"
1	Araport11	exon	384318	384449	.	+	.	transcript_id "AT1G02080.2"; gene_id "AT1G02080"
1	Araport11	CDS	384318	384449	.	+	0	transcript_id "AT1G02080.2"; gene_id "AT1G02080"
1	Araport11	exon	384558	384605	.	+	.	transcript_id "AT1G02080.2"; gene_id "AT1G02080"
1	Araport11	CDS	384558	384605	.	+	0	transcript_id "AT1G02080.2"; gene_id "AT1G02080"
1	Araport11	exon	384694	384840	.	+	.	transcript_id "AT1G02080.2"; gene_id "AT1G02080"
1	Araport11	CDS	384694	384840	.	+	0	transcript_id "AT1G02080.2"; gene_id "AT1G02080"
1	Araport11	exon	384908	384969	.	+	.	transcript_id "AT1G02080.2"; gene_id "AT1G02080"
1	Araport11	CDS	384908	384969	.	+	0	transcript_id "AT1G02080.2"; gene_id "AT1G02080"
1	Araport11	exon	385171	385324	.	+	.	transcript_id "AT1G02080.2"; gene_id "AT1G02080"
1	Araport11	CDS	385171	385324	.	+	1	transcript_id "AT1G02080.2"; gene_id "AT1G02080"
1	Araport11	exon	385432	385623	.	+	.	transcript_id "AT1G02080.2"; gene_id "AT1G02080"
1	Araport11	CDS	385432	385623	.	+	0	transcript_id "AT1G02080.2"; gene_id "AT1G02080"
1	Araport11	exon	385713	385817	.	+	.	transcript_id "AT1G02080.2"; gene_id "AT1G02080"
1	Araport11	CDS	385713	385817	.	+	0	transcript_id "AT1G02080.2"; gene_id "AT1G02080"
1	Araport11	exon	385909	386043	.	+	.	transcript_id "AT1G02080.2"; gene_id "AT1G02080"
1	Araport11	CDS	385909	386043	.	+	0	transcript_id "AT1G02080.2"; gene_id "AT1G02080"
1	Araport11	exon	386133	386333	.	+	.	transcript_id "AT1G02080.2"; gene_id "AT1G02080"
1	Araport11	CDS	386133	386333	.	+	0	transcript_id "AT1G02080.2"; gene_id "AT1G02080"
1	Araport11	CDS	386428	386682	.	+	0	transcript_id "AT1G02080.2"; gene_id "AT1G02080"
1	Araport11	exon	386428	386913	.	+	.	transcript_id "AT1G02080.2"; gene_id "AT1G02080"
1	Araport11	stop_codon	386680	386682	.	+	.	transcript_id "AT1G02080.2"; gene_id "AT1G02080"
1	Araport11	3UTR	386683	386913	.	+	.	transcript_id "AT1G02080.2"; gene_id "AT1G02080"
1	Araport11	5UTR	373501	373693	.	+	.	transcript_id "AT1G02080.3"; gene_id "AT1G02080"
1	Araport11	exon	373501	373786	.	+	.	transcript_id "AT1G02080.3"; gene_id "AT1G02080"
1	Araport11	start_codon	373694	373696	.	+	.	transcript_id "AT1G02080.3"; gene_id "AT1G02080"
1	Araport11	CDS	373694	373786	.	+	0	transcript_id "AT1G02080.3"; gene_id "AT1G02080"
1	Araport11	exon	373892	374189	.	+	.	transcript_id "AT1G02080.3"; gene_id "AT1G02080"
1	Araport11	CDS	373892	374189	.	+	0	transcript_id "AT1G02080.3"; gene_id "AT1G02080"
1	Araport11	exon	374272	374500	.	+	.	transcript_id "AT1G02080.3"; gene_id "AT1G02080"
1	Araport11	CDS	374272	374500	.	+	2	transcript_id "AT1G02080.3"; gene_id "AT1G02080"
1	Araport11	exon	374583	374922	.	+	.	transcript_id "AT1G02080.3"; gene_id "AT1G02080"
1	Araport11	CDS	374583	374922	.	+	1	transcript_id "AT1G02080.3"; gene_id "AT1G02080"
1	Araport11	exon	375125	375238	.	+	.	transcript_id "AT1G02080.3"; gene_id "AT1G02080"
1	Araport11	CDS	375125	375238	.	+	0	transcript_id "AT1G02080.3"; gene_id "AT1G02080"
1	Araport11	exon	375325	375453	.	+	.	transcript_id "AT1G02080.3"; gene_id "AT1G02080"
1	Araport11	CDS	375325	375453	.	+	0	transcript_id "AT1G02080.3"; gene_id "AT1G02080"
1	Araport11	exon	375528	375719	.	+	.	transcript_id "AT1G02080.3"; gene_id "AT1G02080"
1	Araport11	CDS	375528	375719	.	+	0	transcript_id "AT1G02080.3"; gene_id "AT1G02080"
1	Araport11	exon	375808	376002	.	+	.	transcript_id "AT1G02080.3"; gene_id "AT1G02080"
1	Araport11	CDS	375808	376002	.	+	0	transcript_id "AT1G02080.3"; gene_id "AT1G02080"
1	Araport11	exon	376114	376251	.	+	.	transcript_id "AT1G02080.3"; gene_id "AT1G02080"
1	Araport11	CDS	376114	376251	.	+	0	transcript_id "AT1G02080.3"; gene_id "AT1G02080"
1	Araport11	exon	376352	376474	.	+	.	transcript_id "AT1G02080.3"; gene_id "AT1G02080"
1	Araport11	CDS	376352	376474	.	+	0	transcript_id "AT1G02080.3"; gene_id "AT1G02080"
1	Araport11	exon	376562	376815	.	+	.	transcript_id "AT1G02080.3"; gene_id "AT1G02080"
1	Araport11	CDS	376562	376815	.	+	0	transcript_id "AT1G02080.3"; gene_id "AT1G02080"
1	Araport11	exon	376925	377028	.	+	.	transcript_id "AT1G02080.3"; gene_id "AT1G02080"
1	Araport11	CDS	376925	377028	.	+	1	transcript_id "AT1G02080.3"; gene_id "AT1G02080"
1	Araport11	exon	377211	377305	.	+	.	transcript_id "AT1G02080.3"; gene_id "AT1G02080"
1	Araport11	CDS	377211	377305	.	+	2	transcript_id "AT1G02080.3"; gene_id "AT1G02080"
1	Araport11	exon	377391	377615	.	+	.	transcript_id "AT1G02080.3"; gene_id "AT1G02080"
1	Araport11	CDS	377391	377615	.	+	0	transcript_id "AT1G02080.3"; gene_id "AT1G02080"
1	Araport11	exon	377881	378036	.	+	.	transcript_id "AT1G02080.3"; gene_id "AT1G02080"
1	Araport11	CDS	377881	378036	.	+	0	transcript_id "AT1G02080.3"; gene_id "AT1G02080"
1	Araport11	exon	378119	378191	.	+	.	transcript_id "AT1G02080.3"; gene_id "AT1G02080"
1	Araport11	CDS	378119	378191	.	+	0	transcript_id "AT1G02080.3"; gene_id "AT1G02080"
1	Araport11	exon	378298	378365	.	+	.	transcript_id "AT1G02080.3"; gene_id "AT1G02080"
1	Araport11	CDS	378298	378365	.	+	2	transcript_id "AT1G02080.3"; gene_id "AT1G02080"
1	Araport11	exon	378504	378649	.	+	.	transcript_id "AT1G02080.3"; gene_id "AT1G02080"
1	Araport11	CDS	378504	378649	.	+	0	transcript_id "AT1G02080.3"; gene_id "AT1G02080"
1	Araport11	exon	378746	378854	.	+	.	transcript_id "AT1G02080.3"; gene_id "AT1G02080"
1	Araport11	CDS	378746	378854	.	+	1	transcript_id "AT1G02080.3"; gene_id "AT1G02080"
1	Araport11	exon	378943	379089	.	+	.	transcript_id "AT1G02080.3"; gene_id "AT1G02080"
1	Araport11	CDS	378943	379089	.	+	0	transcript_id "AT1G02080.3"; gene_id "AT1G02080"
1	Araport11	exon	379183	379230	.	+	.	transcript_id "AT1G02080.3"; gene_id "AT1G02080"
1	Araport11	CDS	379183	379230	.	+	0	transcript_id "AT1G02080.3"; gene_id "AT1G02080"
1	Araport11	exon	379305	379433	.	+	.	transcript_id "AT1G02080.3"; gene_id "AT1G02080"
1	Araport11	CDS	379305	379433	.	+	0	transcript_id "AT1G02080.3"; gene_id "AT1G02080"
1	Araport11	exon	379528	379770	.	+	.	transcript_id "AT1G02080.3"; gene_id "AT1G02080"
1	Araport11	CDS	379528	379770	.	+	0	transcript_id "AT1G02080.3"; gene_id "AT1G02080"
1	Araport11	exon	379866	380003	.	+	.	transcript_id "AT1G02080.3"; gene_id "AT1G02080"
1	Araport11	CDS	379866	380003	.	+	0	transcript_id "AT1G02080.3"; gene_id "AT1G02080"
1	Araport11	exon	380086	380174	.	+	.	transcript_id "AT1G02080.3"; gene_id "AT1G02080"
1	Araport11	CDS	380086	380174	.	+	0	transcript_id "AT1G02080.3"; gene_id "AT1G02080"
1	Araport11	exon	380270	380375	.	+	.	transcript_id "AT1G02080.3"; gene_id "AT1G02080"
1	Araport11	CDS	380270	380375	.	+	1	transcript_id "AT1G02080.3"; gene_id "AT1G02080"
1	Araport11	exon	380602	380697	.	+	.	transcript_id "AT1G02080.3"; gene_id "AT1G02080"
1	Araport11	CDS	380602	380697	.	+	0	transcript_id "AT1G02080.3"; gene_id "AT1G02080"
1	Araport11	exon	380846	380998	.	+	.	transcript_id "AT1G02080.3"; gene_id "AT1G02080"
1	Araport11	CDS	380846	380998	.	+	0	transcript_id "AT1G02080.3"; gene_id "AT1G02080"
1	Araport11	exon	381150	381332	.	+	.	transcript_id "AT1G02080.3"; gene_id "AT1G02080"
1	Araport11	CDS	381150	381332	.	+	0	transcript_id "AT1G02080.3"; gene_id "AT1G02080"
1	Araport11	exon	381405	381634	.	+	.	transcript_id "AT1G02080.3"; gene_id "AT1G02080"
1	Araport11	CDS	381405	381634	.	+	0	transcript_id "AT1G02080.3"; gene_id "AT1G02080"
1	Araport11	exon	381730	381832	.	+	.	transcript_id "AT1G02080.3"; gene_id "AT1G02080"
1	Araport11	CDS	381730	381832	.	+	1	transcript_id "AT1G02080.3"; gene_id "AT1G02080"
1	Araport11	exon	381912	382040	.	+	.	transcript_id "AT1G02080.3"; gene_id "AT1G02080"
1	Araport11	CDS	381912	382040	.	+	0	transcript_id "AT1G02080.3"; gene_id "AT1G02080"
1	Araport11	exon	382127	382171	.	+	.	transcript_id "AT1G02080.3"; gene_id "AT1G02080"
1	Araport11	CDS	382127	382171	.	+	0	transcript_id "AT1G02080.3"; gene_id "AT1G02080"
1	Araport11	exon	382373	382567	.	+	.	transcript_id "AT1G02080.3"; gene_id "AT1G02080"
1	Araport11	CDS	382373	382567	.	+	0	transcript_id "AT1G02080.3"; gene_id "AT1G02080"
1	Araport11	exon	382803	382929	.	+	.	transcript_id "AT1G02080.3"; gene_id "AT1G02080"
1	Araport11	CDS	382803	382929	.	+	0	transcript_id "AT1G02080.3"; gene_id "AT1G02080"
1	Araport11	exon	383030	383130	.	+	.	transcript_id "AT1G02080.3"; gene_id "AT1G02080"
1	Araport11	CDS	383030	383130	.	+	2	transcript_id "AT1G02080.3"; gene_id "AT1G02080"
1	Araport11	exon	383395	383529	.	+	.	transcript_id "AT1G02080.3"; gene_id "AT1G02080"
1	Araport11	CDS	383395	383529	.	+	0	transcript_id "AT1G02080.3"; gene_id "AT1G02080"
1	Araport11	exon	383608	383688	.	+	.	transcript_id "AT1G02080.3"; gene_id "AT1G02080"
1	Araport11	CDS	383608	383688	.	+	0	transcript_id "AT1G02080.3"; gene_id "AT1G02080"
1	Araport11	exon	384084	384230	.	+	.	transcript_id "AT1G02080.3"; gene_id "AT1G02080"
1	Araport11	CDS	384084	384230	.	+	0	transcript_id "AT1G02080.3"; gene_id "AT1G02080"
1	Araport11	exon	384318	384449	.	+	.	transcript_id "AT1G02080.3"; gene_id "AT1G02080"
1	Araport11	CDS	384318	384449	.	+	0	transcript_id "AT1G02080.3"; gene_id "AT1G02080"
1	Araport11	exon	384558	384605	.	+	.	transcript_id "AT1G02080.3"; gene_id "AT1G02080"
1	Araport11	CDS	384558	384605	.	+	0	transcript_id "AT1G02080.3"; gene_id "AT1G02080"
1	Araport11	exon	384694	384840	.	+	.	transcript_id "AT1G02080.3"; gene_id "AT1G02080"
1	Araport11	CDS	384694	384840	.	+	0	transcript_id "AT1G02080.3"; gene_id "AT1G02080"
1	Araport11	exon	384908	384969	.	+	.	transcript_id "AT1G02080.3"; gene_id "AT1G02080"
1	Araport11	CDS	384908	384969	.	+	0	transcript_id "AT1G02080.3"; gene_id "AT1G02080"
1	Araport11	exon	385171	385324	.	+	.	transcript_id "AT1G02080.3"; gene_id "AT1G02080"
1	Araport11	CDS	385171	385324	.	+	1	transcript_id "AT1G02080.3"; gene_id "AT1G02080"
1	Araport11	exon	385432	385623	.	+	.	transcript_id "AT1G02080.3"; gene_id "AT1G02080"
1	Araport11	CDS	385432	385623	.	+	0	transcript_id "AT1G02080.3"; gene_id "AT1G02080"
1	Araport11	exon	385713	385817	.	+	.	transcript_id "AT1G02080.3"; gene_id "AT1G02080"
1	Araport11	CDS	385713	385817	.	+	0	transcript_id "AT1G02080.3"; gene_id "AT1G02080"
1	Araport11	exon	385909	386043	.	+	.	transcript_id "AT1G02080.3"; gene_id "AT1G02080"
1	Araport11	CDS	385909	386043	.	+	0	transcript_id "AT1G02080.3"; gene_id "AT1G02080"
1	Araport11	exon	386133	386333	.	+	.	transcript_id "AT1G02080.3"; gene_id "AT1G02080"
1	Araport11	CDS	386133	386333	.	+	0	transcript_id "AT1G02080.3"; gene_id "AT1G02080"
1	Araport11	CDS	386428	386682	.	+	0	transcript_id "AT1G02080.3"; gene_id "AT1G02080"
1	Araport11	exon	386428	386847	.	+	.	transcript_id "AT1G02080.3"; gene_id "AT1G02080"
1	Araport11	stop_codon	386680	386682	.	+	.	transcript_id "AT1G02080.3"; gene_id "AT1G02080"
1	Araport11	3UTR	386683	386847	.	+	.	transcript_id "AT1G02080.3"; gene_id "AT1G02080"
1	Araport11	3UTR	387277	387478	.	-	.	transcript_id "AT1G02090.1"; gene_id "AT1G02090"
1	Araport11	exon	387277	387503	.	-	.	transcript_id "AT1G02090.1"; gene_id "AT1G02090"
1	Araport11	CDS	387479	387503	.	-	1	transcript_id "AT1G02090.1"; gene_id "AT1G02090"
1	Araport11	start_codon	387501	387503	.	-	.	transcript_id "AT1G02090.1"; gene_id "AT1G02090"
1	Araport11	exon	387584	387672	.	-	.	transcript_id "AT1G02090.1"; gene_id "AT1G02090"
1	Araport11	CDS	387584	387672	.	-	0	transcript_id "AT1G02090.1"; gene_id "AT1G02090"
1	Araport11	exon	388268	388406	.	-	.	transcript_id "AT1G02090.1"; gene_id "AT1G02090"
1	Araport11	CDS	388268	388406	.	-	1	transcript_id "AT1G02090.1"; gene_id "AT1G02090"
1	Araport11	exon	388539	388609	.	-	.	transcript_id "AT1G02090.1"; gene_id "AT1G02090"
1	Araport11	CDS	388539	388609	.	-	0	transcript_id "AT1G02090.1"; gene_id "AT1G02090"
1	Araport11	exon	388716	388760	.	-	.	transcript_id "AT1G02090.1"; gene_id "AT1G02090"
1	Araport11	CDS	388716	388760	.	-	0	transcript_id "AT1G02090.1"; gene_id "AT1G02090"
1	Araport11	exon	388851	388940	.	-	.	transcript_id "AT1G02090.1"; gene_id "AT1G02090"
1	Araport11	CDS	388851	388940	.	-	0	transcript_id "AT1G02090.1"; gene_id "AT1G02090"
1	Araport11	exon	389050	389138	.	-	.	transcript_id "AT1G02090.1"; gene_id "AT1G02090"
1	Araport11	CDS	389050	389138	.	-	2	transcript_id "AT1G02090.1"; gene_id "AT1G02090"
1	Araport11	exon	389226	389301	.	-	.	transcript_id "AT1G02090.1"; gene_id "AT1G02090"
1	Araport11	CDS	389226	389301	.	-	0	transcript_id "AT1G02090.1"; gene_id "AT1G02090"
1	Araport11	stop_codon	389410	389412	.	-	.	transcript_id "AT1G02090.1"; gene_id "AT1G02090"
1	Araport11	CDS	389410	389568	.	-	0	transcript_id "AT1G02090.1"; gene_id "AT1G02090"
1	Araport11	exon	389410	389808	.	-	.	transcript_id "AT1G02090.1"; gene_id "AT1G02090"
1	Araport11	5UTR	389569	389808	.	-	.	transcript_id "AT1G02090.1"; gene_id "AT1G02090"
1	Araport11	exon	387278	387503	.	-	.	transcript_id "AT1G02090.2"; gene_id "AT1G02090"
1	Araport11	3UTR	387278	387503	.	-	.	transcript_id "AT1G02090.2"; gene_id "AT1G02090"
1	Araport11	3UTR	387584	387646	.	-	.	transcript_id "AT1G02090.2"; gene_id "AT1G02090"
1	Araport11	exon	387584	387655	.	-	.	transcript_id "AT1G02090.2"; gene_id "AT1G02090"
1	Araport11	CDS	387647	387655	.	-	0	transcript_id "AT1G02090.2"; gene_id "AT1G02090"
1	Araport11	start_codon	387653	387655	.	-	.	transcript_id "AT1G02090.2"; gene_id "AT1G02090"
1	Araport11	exon	388268	388406	.	-	.	transcript_id "AT1G02090.2"; gene_id "AT1G02090"
1	Araport11	CDS	388268	388406	.	-	1	transcript_id "AT1G02090.2"; gene_id "AT1G02090"
1	Araport11	exon	388539	388609	.	-	.	transcript_id "AT1G02090.2"; gene_id "AT1G02090"
1	Araport11	CDS	388539	388609	.	-	0	transcript_id "AT1G02090.2"; gene_id "AT1G02090"
1	Araport11	exon	388716	388760	.	-	.	transcript_id "AT1G02090.2"; gene_id "AT1G02090"
1	Araport11	CDS	388716	388760	.	-	0	transcript_id "AT1G02090.2"; gene_id "AT1G02090"
1	Araport11	exon	388851	388940	.	-	.	transcript_id "AT1G02090.2"; gene_id "AT1G02090"
1	Araport11	CDS	388851	388940	.	-	0	transcript_id "AT1G02090.2"; gene_id "AT1G02090"
1	Araport11	exon	389050	389138	.	-	.	transcript_id "AT1G02090.2"; gene_id "AT1G02090"
1	Araport11	CDS	389050	389138	.	-	2	transcript_id "AT1G02090.2"; gene_id "AT1G02090"
1	Araport11	exon	389226	389301	.	-	.	transcript_id "AT1G02090.2"; gene_id "AT1G02090"
1	Araport11	CDS	389226	389301	.	-	0	transcript_id "AT1G02090.2"; gene_id "AT1G02090"
1	Araport11	stop_codon	389410	389412	.	-	.	transcript_id "AT1G02090.2"; gene_id "AT1G02090"
1	Araport11	CDS	389410	389568	.	-	0	transcript_id "AT1G02090.2"; gene_id "AT1G02090"
1	Araport11	exon	389410	389808	.	-	.	transcript_id "AT1G02090.2"; gene_id "AT1G02090"
1	Araport11	5UTR	389569	389808	.	-	.	transcript_id "AT1G02090.2"; gene_id "AT1G02090"
1	Araport11	exon	387281	387503	.	-	.	transcript_id "AT1G02090.3"; gene_id "AT1G02090"
1	Araport11	3UTR	387281	387503	.	-	.	transcript_id "AT1G02090.3"; gene_id "AT1G02090"
1	Araport11	3UTR	387584	388222	.	-	.	transcript_id "AT1G02090.3"; gene_id "AT1G02090"
1	Araport11	exon	387584	388406	.	-	.	transcript_id "AT1G02090.3"; gene_id "AT1G02090"
1	Araport11	CDS	388223	388406	.	-	1	transcript_id "AT1G02090.3"; gene_id "AT1G02090"
1	Araport11	start_codon	388404	388406	.	-	.	transcript_id "AT1G02090.3"; gene_id "AT1G02090"
1	Araport11	exon	388539	388609	.	-	.	transcript_id "AT1G02090.3"; gene_id "AT1G02090"
1	Araport11	CDS	388539	388609	.	-	0	transcript_id "AT1G02090.3"; gene_id "AT1G02090"
1	Araport11	exon	388716	388760	.	-	.	transcript_id "AT1G02090.3"; gene_id "AT1G02090"
1	Araport11	CDS	388716	388760	.	-	0	transcript_id "AT1G02090.3"; gene_id "AT1G02090"
1	Araport11	exon	388851	388940	.	-	.	transcript_id "AT1G02090.3"; gene_id "AT1G02090"
1	Araport11	CDS	388851	388940	.	-	0	transcript_id "AT1G02090.3"; gene_id "AT1G02090"
1	Araport11	exon	389050	389138	.	-	.	transcript_id "AT1G02090.3"; gene_id "AT1G02090"
1	Araport11	CDS	389050	389138	.	-	2	transcript_id "AT1G02090.3"; gene_id "AT1G02090"
1	Araport11	exon	389226	389301	.	-	.	transcript_id "AT1G02090.3"; gene_id "AT1G02090"
1	Araport11	CDS	389226	389301	.	-	0	transcript_id "AT1G02090.3"; gene_id "AT1G02090"
1	Araport11	stop_codon	389410	389412	.	-	.	transcript_id "AT1G02090.3"; gene_id "AT1G02090"
1	Araport11	CDS	389410	389568	.	-	0	transcript_id "AT1G02090.3"; gene_id "AT1G02090"
1	Araport11	exon	389410	389808	.	-	.	transcript_id "AT1G02090.3"; gene_id "AT1G02090"
1	Araport11	5UTR	389569	389808	.	-	.	transcript_id "AT1G02090.3"; gene_id "AT1G02090"
1	Araport11	5UTR	389812	389875	.	+	.	transcript_id "AT1G02100.1"; gene_id "AT1G02100"
1	Araport11	exon	389812	389943	.	+	.	transcript_id "AT1G02100.1"; gene_id "AT1G02100"
1	Araport11	start_codon	389876	389878	.	+	.	transcript_id "AT1G02100.1"; gene_id "AT1G02100"
1	Araport11	CDS	389876	389943	.	+	0	transcript_id "AT1G02100.1"; gene_id "AT1G02100"
1	Araport11	exon	390037	390250	.	+	.	transcript_id "AT1G02100.1"; gene_id "AT1G02100"
1	Araport11	CDS	390037	390250	.	+	1	transcript_id "AT1G02100.1"; gene_id "AT1G02100"
1	Araport11	exon	390352	390399	.	+	.	transcript_id "AT1G02100.1"; gene_id "AT1G02100"
1	Araport11	CDS	390352	390399	.	+	0	transcript_id "AT1G02100.1"; gene_id "AT1G02100"
1	Araport11	exon	390483	390564	.	+	.	transcript_id "AT1G02100.1"; gene_id "AT1G02100"
1	Araport11	CDS	390483	390564	.	+	0	transcript_id "AT1G02100.1"; gene_id "AT1G02100"
1	Araport11	exon	390762	390864	.	+	.	transcript_id "AT1G02100.1"; gene_id "AT1G02100"
1	Araport11	CDS	390762	390864	.	+	2	transcript_id "AT1G02100.1"; gene_id "AT1G02100"
1	Araport11	exon	391003	391123	.	+	.	transcript_id "AT1G02100.1"; gene_id "AT1G02100"
1	Araport11	CDS	391003	391123	.	+	1	transcript_id "AT1G02100.1"; gene_id "AT1G02100"
1	Araport11	exon	391216	391263	.	+	.	transcript_id "AT1G02100.1"; gene_id "AT1G02100"
1	Araport11	CDS	391216	391263	.	+	0	transcript_id "AT1G02100.1"; gene_id "AT1G02100"
1	Araport11	exon	391458	391541	.	+	.	transcript_id "AT1G02100.1"; gene_id "AT1G02100"
1	Araport11	CDS	391458	391541	.	+	0	transcript_id "AT1G02100.1"; gene_id "AT1G02100"
1	Araport11	exon	391652	391716	.	+	.	transcript_id "AT1G02100.1"; gene_id "AT1G02100"
1	Araport11	CDS	391652	391716	.	+	0	transcript_id "AT1G02100.1"; gene_id "AT1G02100"
1	Araport11	exon	392021	392072	.	+	.	transcript_id "AT1G02100.1"; gene_id "AT1G02100"
1	Araport11	CDS	392021	392072	.	+	1	transcript_id "AT1G02100.1"; gene_id "AT1G02100"
1	Araport11	exon	392262	392300	.	+	.	transcript_id "AT1G02100.1"; gene_id "AT1G02100"
1	Araport11	CDS	392262	392300	.	+	0	transcript_id "AT1G02100.1"; gene_id "AT1G02100"
1	Araport11	CDS	392374	392448	.	+	0	transcript_id "AT1G02100.1"; gene_id "AT1G02100"
1	Araport11	exon	392374	392816	.	+	.	transcript_id "AT1G02100.1"; gene_id "AT1G02100"
1	Araport11	stop_codon	392446	392448	.	+	.	transcript_id "AT1G02100.1"; gene_id "AT1G02100"
1	Araport11	3UTR	392449	392816	.	+	.	transcript_id "AT1G02100.1"; gene_id "AT1G02100"
1	Araport11	5UTR	389821	389875	.	+	.	transcript_id "AT1G02100.2"; gene_id "AT1G02100"
1	Araport11	exon	389821	389943	.	+	.	transcript_id "AT1G02100.2"; gene_id "AT1G02100"
1	Araport11	start_codon	389876	389878	.	+	.	transcript_id "AT1G02100.2"; gene_id "AT1G02100"
1	Araport11	CDS	389876	389943	.	+	0	transcript_id "AT1G02100.2"; gene_id "AT1G02100"
1	Araport11	exon	390037	390250	.	+	.	transcript_id "AT1G02100.2"; gene_id "AT1G02100"
1	Araport11	CDS	390037	390250	.	+	1	transcript_id "AT1G02100.2"; gene_id "AT1G02100"
1	Araport11	exon	390352	390399	.	+	.	transcript_id "AT1G02100.2"; gene_id "AT1G02100"
1	Araport11	CDS	390352	390399	.	+	0	transcript_id "AT1G02100.2"; gene_id "AT1G02100"
1	Araport11	exon	390483	390564	.	+	.	transcript_id "AT1G02100.2"; gene_id "AT1G02100"
1	Araport11	CDS	390483	390564	.	+	0	transcript_id "AT1G02100.2"; gene_id "AT1G02100"
1	Araport11	exon	390762	390864	.	+	.	transcript_id "AT1G02100.2"; gene_id "AT1G02100"
1	Araport11	CDS	390762	390864	.	+	2	transcript_id "AT1G02100.2"; gene_id "AT1G02100"
1	Araport11	exon	391003	391123	.	+	.	transcript_id "AT1G02100.2"; gene_id "AT1G02100"
1	Araport11	CDS	391003	391123	.	+	1	transcript_id "AT1G02100.2"; gene_id "AT1G02100"
1	Araport11	exon	391216	391263	.	+	.	transcript_id "AT1G02100.2"; gene_id "AT1G02100"
1	Araport11	CDS	391216	391263	.	+	0	transcript_id "AT1G02100.2"; gene_id "AT1G02100"
1	Araport11	exon	391458	391541	.	+	.	transcript_id "AT1G02100.2"; gene_id "AT1G02100"
1	Araport11	CDS	391458	391541	.	+	0	transcript_id "AT1G02100.2"; gene_id "AT1G02100"
1	Araport11	exon	391652	391716	.	+	.	transcript_id "AT1G02100.2"; gene_id "AT1G02100"
1	Araport11	CDS	391652	391716	.	+	0	transcript_id "AT1G02100.2"; gene_id "AT1G02100"
1	Araport11	exon	392021	392076	.	+	.	transcript_id "AT1G02100.2"; gene_id "AT1G02100"
1	Araport11	CDS	392021	392076	.	+	1	transcript_id "AT1G02100.2"; gene_id "AT1G02100"
1	Araport11	CDS	392262	392293	.	+	2	transcript_id "AT1G02100.2"; gene_id "AT1G02100"
1	Araport11	exon	392262	392300	.	+	.	transcript_id "AT1G02100.2"; gene_id "AT1G02100"
1	Araport11	stop_codon	392291	392293	.	+	.	transcript_id "AT1G02100.2"; gene_id "AT1G02100"
1	Araport11	3UTR	392294	392300	.	+	.	transcript_id "AT1G02100.2"; gene_id "AT1G02100"
1	Araport11	exon	392374	392495	.	+	.	transcript_id "AT1G02100.2"; gene_id "AT1G02100"
1	Araport11	3UTR	392374	392495	.	+	.	transcript_id "AT1G02100.2"; gene_id "AT1G02100"
1	Araport11	exon	392576	392796	.	+	.	transcript_id "AT1G02100.2"; gene_id "AT1G02100"
1	Araport11	3UTR	392576	392796	.	+	.	transcript_id "AT1G02100.2"; gene_id "AT1G02100"
1	Araport11	5UTR	389823	389875	.	+	.	transcript_id "AT1G02100.3"; gene_id "AT1G02100"
1	Araport11	exon	389823	389943	.	+	.	transcript_id "AT1G02100.3"; gene_id "AT1G02100"
1	Araport11	start_codon	389876	389878	.	+	.	transcript_id "AT1G02100.3"; gene_id "AT1G02100"
1	Araport11	CDS	389876	389943	.	+	0	transcript_id "AT1G02100.3"; gene_id "AT1G02100"
1	Araport11	exon	390037	390250	.	+	.	transcript_id "AT1G02100.3"; gene_id "AT1G02100"
1	Araport11	CDS	390037	390250	.	+	1	transcript_id "AT1G02100.3"; gene_id "AT1G02100"
1	Araport11	exon	390352	390399	.	+	.	transcript_id "AT1G02100.3"; gene_id "AT1G02100"
1	Araport11	CDS	390352	390399	.	+	0	transcript_id "AT1G02100.3"; gene_id "AT1G02100"
1	Araport11	exon	390483	390564	.	+	.	transcript_id "AT1G02100.3"; gene_id "AT1G02100"
1	Araport11	CDS	390483	390564	.	+	0	transcript_id "AT1G02100.3"; gene_id "AT1G02100"
1	Araport11	exon	390762	390864	.	+	.	transcript_id "AT1G02100.3"; gene_id "AT1G02100"
1	Araport11	CDS	390762	390864	.	+	2	transcript_id "AT1G02100.3"; gene_id "AT1G02100"
1	Araport11	exon	391003	391123	.	+	.	transcript_id "AT1G02100.3"; gene_id "AT1G02100"
1	Araport11	CDS	391003	391123	.	+	1	transcript_id "AT1G02100.3"; gene_id "AT1G02100"
1	Araport11	exon	391216	391263	.	+	.	transcript_id "AT1G02100.3"; gene_id "AT1G02100"
1	Araport11	CDS	391216	391263	.	+	0	transcript_id "AT1G02100.3"; gene_id "AT1G02100"
1	Araport11	exon	391458	391541	.	+	.	transcript_id "AT1G02100.3"; gene_id "AT1G02100"
1	Araport11	CDS	391458	391541	.	+	0	transcript_id "AT1G02100.3"; gene_id "AT1G02100"
1	Araport11	exon	391652	391716	.	+	.	transcript_id "AT1G02100.3"; gene_id "AT1G02100"
1	Araport11	CDS	391652	391716	.	+	0	transcript_id "AT1G02100.3"; gene_id "AT1G02100"
1	Araport11	exon	392021	392072	.	+	.	transcript_id "AT1G02100.3"; gene_id "AT1G02100"
1	Araport11	CDS	392021	392072	.	+	1	transcript_id "AT1G02100.3"; gene_id "AT1G02100"
1	Araport11	exon	392262	392300	.	+	.	transcript_id "AT1G02100.3"; gene_id "AT1G02100"
1	Araport11	CDS	392262	392300	.	+	0	transcript_id "AT1G02100.3"; gene_id "AT1G02100"
1	Araport11	CDS	392374	392448	.	+	0	transcript_id "AT1G02100.3"; gene_id "AT1G02100"
1	Araport11	exon	392374	392495	.	+	.	transcript_id "AT1G02100.3"; gene_id "AT1G02100"
1	Araport11	stop_codon	392446	392448	.	+	.	transcript_id "AT1G02100.3"; gene_id "AT1G02100"
1	Araport11	3UTR	392449	392495	.	+	.	transcript_id "AT1G02100.3"; gene_id "AT1G02100"
1	Araport11	exon	392576	392811	.	+	.	transcript_id "AT1G02100.3"; gene_id "AT1G02100"
1	Araport11	3UTR	392576	392811	.	+	.	transcript_id "AT1G02100.3"; gene_id "AT1G02100"
1	Araport11	5UTR	392831	392938	.	+	.	transcript_id "AT1G02110.1"; gene_id "AT1G02110"
1	Araport11	exon	392831	393875	.	+	.	transcript_id "AT1G02110.1"; gene_id "AT1G02110"
1	Araport11	start_codon	392939	392941	.	+	.	transcript_id "AT1G02110.1"; gene_id "AT1G02110"
1	Araport11	CDS	392939	393875	.	+	0	transcript_id "AT1G02110.1"; gene_id "AT1G02110"
1	Araport11	exon	393966	394153	.	+	.	transcript_id "AT1G02110.1"; gene_id "AT1G02110"
1	Araport11	CDS	393966	394153	.	+	2	transcript_id "AT1G02110.1"; gene_id "AT1G02110"
1	Araport11	exon	394228	394451	.	+	.	transcript_id "AT1G02110.1"; gene_id "AT1G02110"
1	Araport11	CDS	394228	394451	.	+	0	transcript_id "AT1G02110.1"; gene_id "AT1G02110"
1	Araport11	CDS	394672	395434	.	+	1	transcript_id "AT1G02110.1"; gene_id "AT1G02110"
1	Araport11	exon	394672	395528	.	+	.	transcript_id "AT1G02110.1"; gene_id "AT1G02110"
1	Araport11	stop_codon	395432	395434	.	+	.	transcript_id "AT1G02110.1"; gene_id "AT1G02110"
1	Araport11	3UTR	395435	395528	.	+	.	transcript_id "AT1G02110.1"; gene_id "AT1G02110"
1	Araport11	5UTR	395689	395760	.	+	.	transcript_id "AT1G02120.3"; gene_id "AT1G02120"
1	Araport11	exon	395689	395946	.	+	.	transcript_id "AT1G02120.3"; gene_id "AT1G02120"
1	Araport11	start_codon	395761	395763	.	+	.	transcript_id "AT1G02120.3"; gene_id "AT1G02120"
1	Araport11	CDS	395761	395946	.	+	0	transcript_id "AT1G02120.3"; gene_id "AT1G02120"
1	Araport11	exon	396029	396088	.	+	.	transcript_id "AT1G02120.3"; gene_id "AT1G02120"
1	Araport11	CDS	396029	396088	.	+	0	transcript_id "AT1G02120.3"; gene_id "AT1G02120"
1	Araport11	exon	396167	396217	.	+	.	transcript_id "AT1G02120.3"; gene_id "AT1G02120"
1	Araport11	CDS	396167	396217	.	+	0	transcript_id "AT1G02120.3"; gene_id "AT1G02120"
1	Araport11	exon	396291	396356	.	+	.	transcript_id "AT1G02120.3"; gene_id "AT1G02120"
1	Araport11	CDS	396291	396356	.	+	0	transcript_id "AT1G02120.3"; gene_id "AT1G02120"
1	Araport11	exon	396439	396534	.	+	.	transcript_id "AT1G02120.3"; gene_id "AT1G02120"
1	Araport11	CDS	396439	396534	.	+	0	transcript_id "AT1G02120.3"; gene_id "AT1G02120"
1	Araport11	exon	396609	396725	.	+	.	transcript_id "AT1G02120.3"; gene_id "AT1G02120"
1	Araport11	CDS	396609	396725	.	+	0	transcript_id "AT1G02120.3"; gene_id "AT1G02120"
1	Araport11	exon	396793	396863	.	+	.	transcript_id "AT1G02120.3"; gene_id "AT1G02120"
1	Araport11	CDS	396793	396863	.	+	0	transcript_id "AT1G02120.3"; gene_id "AT1G02120"
1	Araport11	exon	396941	397098	.	+	.	transcript_id "AT1G02120.3"; gene_id "AT1G02120"
1	Araport11	CDS	396941	397098	.	+	1	transcript_id "AT1G02120.3"; gene_id "AT1G02120"
1	Araport11	exon	397703	397743	.	+	.	transcript_id "AT1G02120.3"; gene_id "AT1G02120"
1	Araport11	CDS	397703	397743	.	+	2	transcript_id "AT1G02120.3"; gene_id "AT1G02120"
1	Araport11	exon	397877	397964	.	+	.	transcript_id "AT1G02120.3"; gene_id "AT1G02120"
1	Araport11	CDS	397877	397964	.	+	0	transcript_id "AT1G02120.3"; gene_id "AT1G02120"
1	Araport11	exon	398065	398151	.	+	.	transcript_id "AT1G02120.3"; gene_id "AT1G02120"
1	Araport11	CDS	398065	398151	.	+	2	transcript_id "AT1G02120.3"; gene_id "AT1G02120"
1	Araport11	exon	398292	398346	.	+	.	transcript_id "AT1G02120.3"; gene_id "AT1G02120"
1	Araport11	CDS	398292	398346	.	+	2	transcript_id "AT1G02120.3"; gene_id "AT1G02120"
1	Araport11	exon	398460	398526	.	+	.	transcript_id "AT1G02120.3"; gene_id "AT1G02120"
1	Araport11	CDS	398460	398526	.	+	1	transcript_id "AT1G02120.3"; gene_id "AT1G02120"
1	Araport11	exon	398614	398713	.	+	.	transcript_id "AT1G02120.3"; gene_id "AT1G02120"
1	Araport11	CDS	398614	398713	.	+	0	transcript_id "AT1G02120.3"; gene_id "AT1G02120"
1	Araport11	CDS	399011	399027	.	+	2	transcript_id "AT1G02120.3"; gene_id "AT1G02120"
1	Araport11	exon	399011	399110	.	+	.	transcript_id "AT1G02120.3"; gene_id "AT1G02120"
1	Araport11	stop_codon	399025	399027	.	+	.	transcript_id "AT1G02120.3"; gene_id "AT1G02120"
1	Araport11	3UTR	399028	399110	.	+	.	transcript_id "AT1G02120.3"; gene_id "AT1G02120"
1	Araport11	exon	399182	399393	.	+	.	transcript_id "AT1G02120.3"; gene_id "AT1G02120"
1	Araport11	3UTR	399182	399393	.	+	.	transcript_id "AT1G02120.3"; gene_id "AT1G02120"
1	Araport11	exon	399484	400001	.	+	.	transcript_id "AT1G02120.3"; gene_id "AT1G02120"
1	Araport11	3UTR	399484	400001	.	+	.	transcript_id "AT1G02120.3"; gene_id "AT1G02120"
1	Araport11	5UTR	395689	395760	.	+	.	transcript_id "AT1G02120.2"; gene_id "AT1G02120"
1	Araport11	exon	395689	395946	.	+	.	transcript_id "AT1G02120.2"; gene_id "AT1G02120"
1	Araport11	start_codon	395761	395763	.	+	.	transcript_id "AT1G02120.2"; gene_id "AT1G02120"
1	Araport11	CDS	395761	395946	.	+	0	transcript_id "AT1G02120.2"; gene_id "AT1G02120"
1	Araport11	exon	396029	396088	.	+	.	transcript_id "AT1G02120.2"; gene_id "AT1G02120"
1	Araport11	CDS	396029	396088	.	+	0	transcript_id "AT1G02120.2"; gene_id "AT1G02120"
1	Araport11	exon	396167	396217	.	+	.	transcript_id "AT1G02120.2"; gene_id "AT1G02120"
1	Araport11	CDS	396167	396217	.	+	0	transcript_id "AT1G02120.2"; gene_id "AT1G02120"
1	Araport11	exon	396291	396356	.	+	.	transcript_id "AT1G02120.2"; gene_id "AT1G02120"
1	Araport11	CDS	396291	396356	.	+	0	transcript_id "AT1G02120.2"; gene_id "AT1G02120"
1	Araport11	exon	396439	396534	.	+	.	transcript_id "AT1G02120.2"; gene_id "AT1G02120"
1	Araport11	CDS	396439	396534	.	+	0	transcript_id "AT1G02120.2"; gene_id "AT1G02120"
1	Araport11	exon	396609	396725	.	+	.	transcript_id "AT1G02120.2"; gene_id "AT1G02120"
1	Araport11	CDS	396609	396725	.	+	0	transcript_id "AT1G02120.2"; gene_id "AT1G02120"
1	Araport11	exon	396793	396863	.	+	.	transcript_id "AT1G02120.2"; gene_id "AT1G02120"
1	Araport11	CDS	396793	396863	.	+	0	transcript_id "AT1G02120.2"; gene_id "AT1G02120"
1	Araport11	exon	396941	397098	.	+	.	transcript_id "AT1G02120.2"; gene_id "AT1G02120"
1	Araport11	CDS	396941	397098	.	+	1	transcript_id "AT1G02120.2"; gene_id "AT1G02120"
1	Araport11	exon	397703	397743	.	+	.	transcript_id "AT1G02120.2"; gene_id "AT1G02120"
1	Araport11	CDS	397703	397743	.	+	2	transcript_id "AT1G02120.2"; gene_id "AT1G02120"
1	Araport11	exon	397877	397964	.	+	.	transcript_id "AT1G02120.2"; gene_id "AT1G02120"
1	Araport11	CDS	397877	397964	.	+	0	transcript_id "AT1G02120.2"; gene_id "AT1G02120"
1	Araport11	exon	398065	398151	.	+	.	transcript_id "AT1G02120.2"; gene_id "AT1G02120"
1	Araport11	CDS	398065	398151	.	+	2	transcript_id "AT1G02120.2"; gene_id "AT1G02120"
1	Araport11	exon	398292	398346	.	+	.	transcript_id "AT1G02120.2"; gene_id "AT1G02120"
1	Araport11	CDS	398292	398346	.	+	2	transcript_id "AT1G02120.2"; gene_id "AT1G02120"
1	Araport11	exon	398460	398526	.	+	.	transcript_id "AT1G02120.2"; gene_id "AT1G02120"
1	Araport11	CDS	398460	398526	.	+	1	transcript_id "AT1G02120.2"; gene_id "AT1G02120"
1	Araport11	exon	398614	398713	.	+	.	transcript_id "AT1G02120.2"; gene_id "AT1G02120"
1	Araport11	CDS	398614	398713	.	+	0	transcript_id "AT1G02120.2"; gene_id "AT1G02120"
1	Araport11	CDS	398905	399083	.	+	2	transcript_id "AT1G02120.2"; gene_id "AT1G02120"
1	Araport11	exon	398905	399110	.	+	.	transcript_id "AT1G02120.2"; gene_id "AT1G02120"
1	Araport11	stop_codon	399081	399083	.	+	.	transcript_id "AT1G02120.2"; gene_id "AT1G02120"
1	Araport11	3UTR	399084	399110	.	+	.	transcript_id "AT1G02120.2"; gene_id "AT1G02120"
1	Araport11	exon	399182	399393	.	+	.	transcript_id "AT1G02120.2"; gene_id "AT1G02120"
1	Araport11	3UTR	399182	399393	.	+	.	transcript_id "AT1G02120.2"; gene_id "AT1G02120"
1	Araport11	exon	399484	400001	.	+	.	transcript_id "AT1G02120.2"; gene_id "AT1G02120"
1	Araport11	3UTR	399484	400001	.	+	.	transcript_id "AT1G02120.2"; gene_id "AT1G02120"
1	Araport11	5UTR	395689	395760	.	+	.	transcript_id "AT1G02120.1"; gene_id "AT1G02120"
1	Araport11	exon	395689	395946	.	+	.	transcript_id "AT1G02120.1"; gene_id "AT1G02120"
1	Araport11	start_codon	395761	395763	.	+	.	transcript_id "AT1G02120.1"; gene_id "AT1G02120"
1	Araport11	CDS	395761	395946	.	+	0	transcript_id "AT1G02120.1"; gene_id "AT1G02120"
1	Araport11	exon	396029	396088	.	+	.	transcript_id "AT1G02120.1"; gene_id "AT1G02120"
1	Araport11	CDS	396029	396088	.	+	0	transcript_id "AT1G02120.1"; gene_id "AT1G02120"
1	Araport11	exon	396167	396217	.	+	.	transcript_id "AT1G02120.1"; gene_id "AT1G02120"
1	Araport11	CDS	396167	396217	.	+	0	transcript_id "AT1G02120.1"; gene_id "AT1G02120"
1	Araport11	exon	396291	396356	.	+	.	transcript_id "AT1G02120.1"; gene_id "AT1G02120"
1	Araport11	CDS	396291	396356	.	+	0	transcript_id "AT1G02120.1"; gene_id "AT1G02120"
1	Araport11	exon	396439	396534	.	+	.	transcript_id "AT1G02120.1"; gene_id "AT1G02120"
1	Araport11	CDS	396439	396534	.	+	0	transcript_id "AT1G02120.1"; gene_id "AT1G02120"
1	Araport11	exon	396609	396725	.	+	.	transcript_id "AT1G02120.1"; gene_id "AT1G02120"
1	Araport11	CDS	396609	396725	.	+	0	transcript_id "AT1G02120.1"; gene_id "AT1G02120"
1	Araport11	exon	396793	396863	.	+	.	transcript_id "AT1G02120.1"; gene_id "AT1G02120"
1	Araport11	CDS	396793	396863	.	+	0	transcript_id "AT1G02120.1"; gene_id "AT1G02120"
1	Araport11	exon	396941	397098	.	+	.	transcript_id "AT1G02120.1"; gene_id "AT1G02120"
1	Araport11	CDS	396941	397098	.	+	1	transcript_id "AT1G02120.1"; gene_id "AT1G02120"
1	Araport11	exon	397703	397743	.	+	.	transcript_id "AT1G02120.1"; gene_id "AT1G02120"
1	Araport11	CDS	397703	397743	.	+	2	transcript_id "AT1G02120.1"; gene_id "AT1G02120"
1	Araport11	exon	397877	397964	.	+	.	transcript_id "AT1G02120.1"; gene_id "AT1G02120"
1	Araport11	CDS	397877	397964	.	+	0	transcript_id "AT1G02120.1"; gene_id "AT1G02120"
1	Araport11	exon	398065	398151	.	+	.	transcript_id "AT1G02120.1"; gene_id "AT1G02120"
1	Araport11	CDS	398065	398151	.	+	2	transcript_id "AT1G02120.1"; gene_id "AT1G02120"
1	Araport11	exon	398292	398346	.	+	.	transcript_id "AT1G02120.1"; gene_id "AT1G02120"
1	Araport11	CDS	398292	398346	.	+	2	transcript_id "AT1G02120.1"; gene_id "AT1G02120"
1	Araport11	exon	398460	398526	.	+	.	transcript_id "AT1G02120.1"; gene_id "AT1G02120"
1	Araport11	CDS	398460	398526	.	+	1	transcript_id "AT1G02120.1"; gene_id "AT1G02120"
1	Araport11	exon	398614	398713	.	+	.	transcript_id "AT1G02120.1"; gene_id "AT1G02120"
1	Araport11	CDS	398614	398713	.	+	0	transcript_id "AT1G02120.1"; gene_id "AT1G02120"
1	Araport11	exon	398905	398966	.	+	.	transcript_id "AT1G02120.1"; gene_id "AT1G02120"
1	Araport11	CDS	398905	398966	.	+	2	transcript_id "AT1G02120.1"; gene_id "AT1G02120"
1	Araport11	exon	399068	399110	.	+	.	transcript_id "AT1G02120.1"; gene_id "AT1G02120"
1	Araport11	CDS	399068	399110	.	+	0	transcript_id "AT1G02120.1"; gene_id "AT1G02120"
1	Araport11	exon	399182	399393	.	+	.	transcript_id "AT1G02120.1"; gene_id "AT1G02120"
1	Araport11	CDS	399182	399393	.	+	2	transcript_id "AT1G02120.1"; gene_id "AT1G02120"
1	Araport11	CDS	399484	399720	.	+	0	transcript_id "AT1G02120.1"; gene_id "AT1G02120"
1	Araport11	exon	399484	400001	.	+	.	transcript_id "AT1G02120.1"; gene_id "AT1G02120"
1	Araport11	stop_codon	399718	399720	.	+	.	transcript_id "AT1G02120.1"; gene_id "AT1G02120"
1	Araport11	3UTR	399721	400001	.	+	.	transcript_id "AT1G02120.1"; gene_id "AT1G02120"
1	Araport11	3UTR	399983	400349	.	-	.	transcript_id "AT1G02130.1"; gene_id "AT1G02130"
1	Araport11	exon	399983	400446	.	-	.	transcript_id "AT1G02130.1"; gene_id "AT1G02130"
1	Araport11	CDS	400350	400446	.	-	1	transcript_id "AT1G02130.1"; gene_id "AT1G02130"
1	Araport11	start_codon	400444	400446	.	-	.	transcript_id "AT1G02130.1"; gene_id "AT1G02130"
1	Araport11	exon	400725	400828	.	-	.	transcript_id "AT1G02130.1"; gene_id "AT1G02130"
1	Araport11	CDS	400725	400828	.	-	0	transcript_id "AT1G02130.1"; gene_id "AT1G02130"
1	Araport11	exon	400931	401086	.	-	.	transcript_id "AT1G02130.1"; gene_id "AT1G02130"
1	Araport11	CDS	400931	401086	.	-	0	transcript_id "AT1G02130.1"; gene_id "AT1G02130"
1	Araport11	exon	401164	401235	.	-	.	transcript_id "AT1G02130.1"; gene_id "AT1G02130"
1	Araport11	CDS	401164	401235	.	-	0	transcript_id "AT1G02130.1"; gene_id "AT1G02130"
1	Araport11	exon	401323	401370	.	-	.	transcript_id "AT1G02130.1"; gene_id "AT1G02130"
1	Araport11	CDS	401323	401370	.	-	0	transcript_id "AT1G02130.1"; gene_id "AT1G02130"
1	Araport11	exon	401461	401508	.	-	.	transcript_id "AT1G02130.1"; gene_id "AT1G02130"
1	Araport11	CDS	401461	401508	.	-	0	transcript_id "AT1G02130.1"; gene_id "AT1G02130"
1	Araport11	exon	401595	401667	.	-	.	transcript_id "AT1G02130.1"; gene_id "AT1G02130"
1	Araport11	CDS	401595	401667	.	-	1	transcript_id "AT1G02130.1"; gene_id "AT1G02130"
1	Araport11	stop_codon	401775	401777	.	-	.	transcript_id "AT1G02130.1"; gene_id "AT1G02130"
1	Araport11	CDS	401775	401788	.	-	0	transcript_id "AT1G02130.1"; gene_id "AT1G02130"
1	Araport11	exon	401775	401919	.	-	.	transcript_id "AT1G02130.1"; gene_id "AT1G02130"
1	Araport11	5UTR	401789	401919	.	-	.	transcript_id "AT1G02130.1"; gene_id "AT1G02130"
1	Araport11	exon	402086	402294	.	+	.	transcript_id "AT1G04087.1"; gene_id "AT1G04087"
1	Araport11	exon	402693	402808	.	-	.	transcript_id "AT1G02136.1"; gene_id "AT1G02136"
1	Araport11	exon	402886	402961	.	-	.	transcript_id "AT1G02136.1"; gene_id "AT1G02136"
1	Araport11	3UTR	403100	403466	.	-	.	transcript_id "AT1G02140.1"; gene_id "AT1G02140"
1	Araport11	exon	403100	403526	.	-	.	transcript_id "AT1G02140.1"; gene_id "AT1G02140"
1	Araport11	CDS	403467	403526	.	-	0	transcript_id "AT1G02140.1"; gene_id "AT1G02140"
1	Araport11	start_codon	403524	403526	.	-	.	transcript_id "AT1G02140.1"; gene_id "AT1G02140"
1	Araport11	exon	403771	403947	.	-	.	transcript_id "AT1G02140.1"; gene_id "AT1G02140"
1	Araport11	CDS	403771	403947	.	-	0	transcript_id "AT1G02140.1"; gene_id "AT1G02140"
1	Araport11	stop_codon	404186	404188	.	-	.	transcript_id "AT1G02140.1"; gene_id "AT1G02140"
1	Araport11	CDS	404186	404401	.	-	0	transcript_id "AT1G02140.1"; gene_id "AT1G02140"
1	Araport11	exon	404186	404456	.	-	.	transcript_id "AT1G02140.1"; gene_id "AT1G02140"
1	Araport11	5UTR	404402	404456	.	-	.	transcript_id "AT1G02140.1"; gene_id "AT1G02140"
1	Araport11	exon	404600	404669	.	+	.	transcript_id "AT1G02145.2"; gene_id "AT1G02145"
1	Araport11	5UTR	404600	404669	.	+	.	transcript_id "AT1G02145.2"; gene_id "AT1G02145"
1	Araport11	5UTR	404757	404914	.	+	.	transcript_id "AT1G02145.2"; gene_id "AT1G02145"
1	Araport11	exon	404757	404953	.	+	.	transcript_id "AT1G02145.2"; gene_id "AT1G02145"
1	Araport11	start_codon	404915	404917	.	+	.	transcript_id "AT1G02145.2"; gene_id "AT1G02145"
1	Araport11	CDS	404915	404953	.	+	0	transcript_id "AT1G02145.2"; gene_id "AT1G02145"
1	Araport11	exon	405065	405110	.	+	.	transcript_id "AT1G02145.2"; gene_id "AT1G02145"
1	Araport11	CDS	405065	405110	.	+	0	transcript_id "AT1G02145.2"; gene_id "AT1G02145"
1	Araport11	exon	405230	405316	.	+	.	transcript_id "AT1G02145.2"; gene_id "AT1G02145"
1	Araport11	CDS	405230	405316	.	+	2	transcript_id "AT1G02145.2"; gene_id "AT1G02145"
1	Araport11	exon	405430	405485	.	+	.	transcript_id "AT1G02145.2"; gene_id "AT1G02145"
1	Araport11	CDS	405430	405485	.	+	2	transcript_id "AT1G02145.2"; gene_id "AT1G02145"
1	Araport11	exon	405648	405765	.	+	.	transcript_id "AT1G02145.2"; gene_id "AT1G02145"
1	Araport11	CDS	405648	405765	.	+	0	transcript_id "AT1G02145.2"; gene_id "AT1G02145"
1	Araport11	exon	405893	405951	.	+	.	transcript_id "AT1G02145.2"; gene_id "AT1G02145"
1	Araport11	CDS	405893	405951	.	+	2	transcript_id "AT1G02145.2"; gene_id "AT1G02145"
1	Araport11	exon	406061	406132	.	+	.	transcript_id "AT1G02145.2"; gene_id "AT1G02145"
1	Araport11	CDS	406061	406132	.	+	0	transcript_id "AT1G02145.2"; gene_id "AT1G02145"
1	Araport11	exon	406247	406310	.	+	.	transcript_id "AT1G02145.2"; gene_id "AT1G02145"
1	Araport11	CDS	406247	406310	.	+	0	transcript_id "AT1G02145.2"; gene_id "AT1G02145"
1	Araport11	exon	406415	406518	.	+	.	transcript_id "AT1G02145.2"; gene_id "AT1G02145"
1	Araport11	CDS	406415	406518	.	+	2	transcript_id "AT1G02145.2"; gene_id "AT1G02145"
1	Araport11	exon	407535	407550	.	+	.	transcript_id "AT1G02145.2"; gene_id "AT1G02145"
1	Araport11	CDS	407535	407550	.	+	0	transcript_id "AT1G02145.2"; gene_id "AT1G02145"
1	Araport11	exon	407722	407821	.	+	.	transcript_id "AT1G02145.2"; gene_id "AT1G02145"
1	Araport11	CDS	407722	407821	.	+	2	transcript_id "AT1G02145.2"; gene_id "AT1G02145"
1	Araport11	exon	408073	408138	.	+	.	transcript_id "AT1G02145.2"; gene_id "AT1G02145"
1	Araport11	CDS	408073	408138	.	+	1	transcript_id "AT1G02145.2"; gene_id "AT1G02145"
1	Araport11	exon	408236	408329	.	+	.	transcript_id "AT1G02145.2"; gene_id "AT1G02145"
1	Araport11	CDS	408236	408329	.	+	1	transcript_id "AT1G02145.2"; gene_id "AT1G02145"
1	Araport11	CDS	408408	408485	.	+	0	transcript_id "AT1G02145.2"; gene_id "AT1G02145"
1	Araport11	exon	408408	408619	.	+	.	transcript_id "AT1G02145.2"; gene_id "AT1G02145"
1	Araport11	stop_codon	408483	408485	.	+	.	transcript_id "AT1G02145.2"; gene_id "AT1G02145"
1	Araport11	3UTR	408486	408619	.	+	.	transcript_id "AT1G02145.2"; gene_id "AT1G02145"
1	Araport11	exon	404600	404669	.	+	.	transcript_id "AT1G02145.4"; gene_id "AT1G02145"
1	Araport11	5UTR	404600	404669	.	+	.	transcript_id "AT1G02145.4"; gene_id "AT1G02145"
1	Araport11	5UTR	404757	404914	.	+	.	transcript_id "AT1G02145.4"; gene_id "AT1G02145"
1	Araport11	exon	404757	404953	.	+	.	transcript_id "AT1G02145.4"; gene_id "AT1G02145"
1	Araport11	start_codon	404915	404917	.	+	.	transcript_id "AT1G02145.4"; gene_id "AT1G02145"
1	Araport11	CDS	404915	404953	.	+	0	transcript_id "AT1G02145.4"; gene_id "AT1G02145"
1	Araport11	exon	405065	405110	.	+	.	transcript_id "AT1G02145.4"; gene_id "AT1G02145"
1	Araport11	CDS	405065	405110	.	+	0	transcript_id "AT1G02145.4"; gene_id "AT1G02145"
1	Araport11	exon	405230	405316	.	+	.	transcript_id "AT1G02145.4"; gene_id "AT1G02145"
1	Araport11	CDS	405230	405316	.	+	2	transcript_id "AT1G02145.4"; gene_id "AT1G02145"
1	Araport11	exon	405430	405485	.	+	.	transcript_id "AT1G02145.4"; gene_id "AT1G02145"
1	Araport11	CDS	405430	405485	.	+	2	transcript_id "AT1G02145.4"; gene_id "AT1G02145"
1	Araport11	exon	405648	405765	.	+	.	transcript_id "AT1G02145.4"; gene_id "AT1G02145"
1	Araport11	CDS	405648	405765	.	+	0	transcript_id "AT1G02145.4"; gene_id "AT1G02145"
1	Araport11	exon	405893	405951	.	+	.	transcript_id "AT1G02145.4"; gene_id "AT1G02145"
1	Araport11	CDS	405893	405951	.	+	2	transcript_id "AT1G02145.4"; gene_id "AT1G02145"
1	Araport11	exon	406061	406132	.	+	.	transcript_id "AT1G02145.4"; gene_id "AT1G02145"
1	Araport11	CDS	406061	406132	.	+	0	transcript_id "AT1G02145.4"; gene_id "AT1G02145"
1	Araport11	exon	406247	406310	.	+	.	transcript_id "AT1G02145.4"; gene_id "AT1G02145"
1	Araport11	CDS	406247	406310	.	+	0	transcript_id "AT1G02145.4"; gene_id "AT1G02145"
1	Araport11	exon	406415	406518	.	+	.	transcript_id "AT1G02145.4"; gene_id "AT1G02145"
1	Araport11	CDS	406415	406518	.	+	2	transcript_id "AT1G02145.4"; gene_id "AT1G02145"
1	Araport11	exon	406721	406792	.	+	.	transcript_id "AT1G02145.4"; gene_id "AT1G02145"
1	Araport11	CDS	406721	406792	.	+	0	transcript_id "AT1G02145.4"; gene_id "AT1G02145"
1	Araport11	exon	406903	406989	.	+	.	transcript_id "AT1G02145.4"; gene_id "AT1G02145"
1	Araport11	CDS	406903	406989	.	+	0	transcript_id "AT1G02145.4"; gene_id "AT1G02145"
1	Araport11	exon	407080	407147	.	+	.	transcript_id "AT1G02145.4"; gene_id "AT1G02145"
1	Araport11	CDS	407080	407147	.	+	0	transcript_id "AT1G02145.4"; gene_id "AT1G02145"
1	Araport11	exon	407321	407389	.	+	.	transcript_id "AT1G02145.4"; gene_id "AT1G02145"
1	Araport11	CDS	407321	407389	.	+	1	transcript_id "AT1G02145.4"; gene_id "AT1G02145"
1	Araport11	exon	407468	407550	.	+	.	transcript_id "AT1G02145.4"; gene_id "AT1G02145"
1	Araport11	CDS	407468	407550	.	+	1	transcript_id "AT1G02145.4"; gene_id "AT1G02145"
1	Araport11	exon	407722	407821	.	+	.	transcript_id "AT1G02145.4"; gene_id "AT1G02145"
1	Araport11	CDS	407722	407821	.	+	2	transcript_id "AT1G02145.4"; gene_id "AT1G02145"
1	Araport11	exon	408073	408138	.	+	.	transcript_id "AT1G02145.4"; gene_id "AT1G02145"
1	Araport11	CDS	408073	408138	.	+	1	transcript_id "AT1G02145.4"; gene_id "AT1G02145"
1	Araport11	exon	408236	408329	.	+	.	transcript_id "AT1G02145.4"; gene_id "AT1G02145"
1	Araport11	CDS	408236	408329	.	+	1	transcript_id "AT1G02145.4"; gene_id "AT1G02145"
1	Araport11	CDS	408408	408485	.	+	0	transcript_id "AT1G02145.4"; gene_id "AT1G02145"
1	Araport11	exon	408408	408619	.	+	.	transcript_id "AT1G02145.4"; gene_id "AT1G02145"
1	Araport11	stop_codon	408483	408485	.	+	.	transcript_id "AT1G02145.4"; gene_id "AT1G02145"
1	Araport11	3UTR	408486	408619	.	+	.	transcript_id "AT1G02145.4"; gene_id "AT1G02145"
1	Araport11	5UTR	404600	404626	.	+	.	transcript_id "AT1G02145.1"; gene_id "AT1G02145"
1	Araport11	exon	404600	404669	.	+	.	transcript_id "AT1G02145.1"; gene_id "AT1G02145"
1	Araport11	start_codon	404627	404629	.	+	.	transcript_id "AT1G02145.1"; gene_id "AT1G02145"
1	Araport11	CDS	404627	404669	.	+	0	transcript_id "AT1G02145.1"; gene_id "AT1G02145"
1	Araport11	exon	404757	404842	.	+	.	transcript_id "AT1G02145.1"; gene_id "AT1G02145"
1	Araport11	CDS	404757	404842	.	+	2	transcript_id "AT1G02145.1"; gene_id "AT1G02145"
1	Araport11	exon	404912	404953	.	+	.	transcript_id "AT1G02145.1"; gene_id "AT1G02145"
1	Araport11	CDS	404912	404953	.	+	0	transcript_id "AT1G02145.1"; gene_id "AT1G02145"
1	Araport11	exon	405065	405110	.	+	.	transcript_id "AT1G02145.1"; gene_id "AT1G02145"
1	Araport11	CDS	405065	405110	.	+	0	transcript_id "AT1G02145.1"; gene_id "AT1G02145"
1	Araport11	exon	405242	405316	.	+	.	transcript_id "AT1G02145.1"; gene_id "AT1G02145"
1	Araport11	CDS	405242	405316	.	+	2	transcript_id "AT1G02145.1"; gene_id "AT1G02145"
1	Araport11	exon	405430	405485	.	+	.	transcript_id "AT1G02145.1"; gene_id "AT1G02145"
1	Araport11	CDS	405430	405485	.	+	2	transcript_id "AT1G02145.1"; gene_id "AT1G02145"
1	Araport11	exon	405648	405765	.	+	.	transcript_id "AT1G02145.1"; gene_id "AT1G02145"
1	Araport11	CDS	405648	405765	.	+	0	transcript_id "AT1G02145.1"; gene_id "AT1G02145"
1	Araport11	exon	405893	405951	.	+	.	transcript_id "AT1G02145.1"; gene_id "AT1G02145"
1	Araport11	CDS	405893	405951	.	+	2	transcript_id "AT1G02145.1"; gene_id "AT1G02145"
1	Araport11	exon	406061	406132	.	+	.	transcript_id "AT1G02145.1"; gene_id "AT1G02145"
1	Araport11	CDS	406061	406132	.	+	0	transcript_id "AT1G02145.1"; gene_id "AT1G02145"
1	Araport11	exon	406247	406310	.	+	.	transcript_id "AT1G02145.1"; gene_id "AT1G02145"
1	Araport11	CDS	406247	406310	.	+	0	transcript_id "AT1G02145.1"; gene_id "AT1G02145"
1	Araport11	exon	406415	406518	.	+	.	transcript_id "AT1G02145.1"; gene_id "AT1G02145"
1	Araport11	CDS	406415	406518	.	+	2	transcript_id "AT1G02145.1"; gene_id "AT1G02145"
1	Araport11	exon	406721	406792	.	+	.	transcript_id "AT1G02145.1"; gene_id "AT1G02145"
1	Araport11	CDS	406721	406792	.	+	0	transcript_id "AT1G02145.1"; gene_id "AT1G02145"
1	Araport11	exon	406903	406989	.	+	.	transcript_id "AT1G02145.1"; gene_id "AT1G02145"
1	Araport11	CDS	406903	406989	.	+	0	transcript_id "AT1G02145.1"; gene_id "AT1G02145"
1	Araport11	exon	407080	407147	.	+	.	transcript_id "AT1G02145.1"; gene_id "AT1G02145"
1	Araport11	CDS	407080	407147	.	+	0	transcript_id "AT1G02145.1"; gene_id "AT1G02145"
1	Araport11	exon	407321	407389	.	+	.	transcript_id "AT1G02145.1"; gene_id "AT1G02145"
1	Araport11	CDS	407321	407389	.	+	1	transcript_id "AT1G02145.1"; gene_id "AT1G02145"
1	Araport11	exon	407468	407550	.	+	.	transcript_id "AT1G02145.1"; gene_id "AT1G02145"
1	Araport11	CDS	407468	407550	.	+	1	transcript_id "AT1G02145.1"; gene_id "AT1G02145"
1	Araport11	exon	407722	407821	.	+	.	transcript_id "AT1G02145.1"; gene_id "AT1G02145"
1	Araport11	CDS	407722	407821	.	+	2	transcript_id "AT1G02145.1"; gene_id "AT1G02145"
1	Araport11	exon	408073	408138	.	+	.	transcript_id "AT1G02145.1"; gene_id "AT1G02145"
1	Araport11	CDS	408073	408138	.	+	1	transcript_id "AT1G02145.1"; gene_id "AT1G02145"
1	Araport11	exon	408236	408329	.	+	.	transcript_id "AT1G02145.1"; gene_id "AT1G02145"
1	Araport11	CDS	408236	408329	.	+	1	transcript_id "AT1G02145.1"; gene_id "AT1G02145"
1	Araport11	CDS	408408	408485	.	+	0	transcript_id "AT1G02145.1"; gene_id "AT1G02145"
1	Araport11	exon	408408	408619	.	+	.	transcript_id "AT1G02145.1"; gene_id "AT1G02145"
1	Araport11	stop_codon	408483	408485	.	+	.	transcript_id "AT1G02145.1"; gene_id "AT1G02145"
1	Araport11	3UTR	408486	408619	.	+	.	transcript_id "AT1G02145.1"; gene_id "AT1G02145"
1	Araport11	5UTR	404600	404626	.	+	.	transcript_id "AT1G02145.3"; gene_id "AT1G02145"
1	Araport11	exon	404600	404669	.	+	.	transcript_id "AT1G02145.3"; gene_id "AT1G02145"
1	Araport11	start_codon	404627	404629	.	+	.	transcript_id "AT1G02145.3"; gene_id "AT1G02145"
1	Araport11	CDS	404627	404669	.	+	0	transcript_id "AT1G02145.3"; gene_id "AT1G02145"
1	Araport11	exon	404757	404842	.	+	.	transcript_id "AT1G02145.3"; gene_id "AT1G02145"
1	Araport11	CDS	404757	404842	.	+	2	transcript_id "AT1G02145.3"; gene_id "AT1G02145"
1	Araport11	exon	404912	404953	.	+	.	transcript_id "AT1G02145.3"; gene_id "AT1G02145"
1	Araport11	CDS	404912	404953	.	+	0	transcript_id "AT1G02145.3"; gene_id "AT1G02145"
1	Araport11	exon	405065	405110	.	+	.	transcript_id "AT1G02145.3"; gene_id "AT1G02145"
1	Araport11	CDS	405065	405110	.	+	0	transcript_id "AT1G02145.3"; gene_id "AT1G02145"
1	Araport11	exon	405230	405316	.	+	.	transcript_id "AT1G02145.3"; gene_id "AT1G02145"
1	Araport11	CDS	405230	405316	.	+	2	transcript_id "AT1G02145.3"; gene_id "AT1G02145"
1	Araport11	exon	405430	405485	.	+	.	transcript_id "AT1G02145.3"; gene_id "AT1G02145"
1	Araport11	CDS	405430	405485	.	+	2	transcript_id "AT1G02145.3"; gene_id "AT1G02145"
1	Araport11	exon	405648	405765	.	+	.	transcript_id "AT1G02145.3"; gene_id "AT1G02145"
1	Araport11	CDS	405648	405765	.	+	0	transcript_id "AT1G02145.3"; gene_id "AT1G02145"
1	Araport11	exon	405893	405951	.	+	.	transcript_id "AT1G02145.3"; gene_id "AT1G02145"
1	Araport11	CDS	405893	405951	.	+	2	transcript_id "AT1G02145.3"; gene_id "AT1G02145"
1	Araport11	exon	406061	406132	.	+	.	transcript_id "AT1G02145.3"; gene_id "AT1G02145"
1	Araport11	CDS	406061	406132	.	+	0	transcript_id "AT1G02145.3"; gene_id "AT1G02145"
1	Araport11	exon	406247	406310	.	+	.	transcript_id "AT1G02145.3"; gene_id "AT1G02145"
1	Araport11	CDS	406247	406310	.	+	0	transcript_id "AT1G02145.3"; gene_id "AT1G02145"
1	Araport11	exon	406415	406518	.	+	.	transcript_id "AT1G02145.3"; gene_id "AT1G02145"
1	Araport11	CDS	406415	406518	.	+	2	transcript_id "AT1G02145.3"; gene_id "AT1G02145"
1	Araport11	exon	406721	406792	.	+	.	transcript_id "AT1G02145.3"; gene_id "AT1G02145"
1	Araport11	CDS	406721	406792	.	+	0	transcript_id "AT1G02145.3"; gene_id "AT1G02145"
1	Araport11	exon	406903	406989	.	+	.	transcript_id "AT1G02145.3"; gene_id "AT1G02145"
1	Araport11	CDS	406903	406989	.	+	0	transcript_id "AT1G02145.3"; gene_id "AT1G02145"
1	Araport11	exon	407080	407147	.	+	.	transcript_id "AT1G02145.3"; gene_id "AT1G02145"
1	Araport11	CDS	407080	407147	.	+	0	transcript_id "AT1G02145.3"; gene_id "AT1G02145"
1	Araport11	exon	407321	407389	.	+	.	transcript_id "AT1G02145.3"; gene_id "AT1G02145"
1	Araport11	CDS	407321	407389	.	+	1	transcript_id "AT1G02145.3"; gene_id "AT1G02145"
1	Araport11	exon	407468	407550	.	+	.	transcript_id "AT1G02145.3"; gene_id "AT1G02145"
1	Araport11	CDS	407468	407550	.	+	1	transcript_id "AT1G02145.3"; gene_id "AT1G02145"
1	Araport11	exon	407722	407821	.	+	.	transcript_id "AT1G02145.3"; gene_id "AT1G02145"
1	Araport11	CDS	407722	407821	.	+	2	transcript_id "AT1G02145.3"; gene_id "AT1G02145"
1	Araport11	exon	408073	408138	.	+	.	transcript_id "AT1G02145.3"; gene_id "AT1G02145"
1	Araport11	CDS	408073	408138	.	+	1	transcript_id "AT1G02145.3"; gene_id "AT1G02145"
1	Araport11	exon	408236	408329	.	+	.	transcript_id "AT1G02145.3"; gene_id "AT1G02145"
1	Araport11	CDS	408236	408329	.	+	1	transcript_id "AT1G02145.3"; gene_id "AT1G02145"
1	Araport11	CDS	408408	408485	.	+	0	transcript_id "AT1G02145.3"; gene_id "AT1G02145"
1	Araport11	exon	408408	408619	.	+	.	transcript_id "AT1G02145.3"; gene_id "AT1G02145"
1	Araport11	stop_codon	408483	408485	.	+	.	transcript_id "AT1G02145.3"; gene_id "AT1G02145"
1	Araport11	3UTR	408486	408619	.	+	.	transcript_id "AT1G02145.3"; gene_id "AT1G02145"
1	Araport11	5UTR	408622	408778	.	+	.	transcript_id "AT1G02150.1"; gene_id "AT1G02150"
1	Araport11	exon	408622	409138	.	+	.	transcript_id "AT1G02150.1"; gene_id "AT1G02150"
1	Araport11	start_codon	408779	408781	.	+	.	transcript_id "AT1G02150.1"; gene_id "AT1G02150"
1	Araport11	CDS	408779	409138	.	+	0	transcript_id "AT1G02150.1"; gene_id "AT1G02150"
1	Araport11	CDS	409219	410433	.	+	0	transcript_id "AT1G02150.1"; gene_id "AT1G02150"
1	Araport11	exon	409219	410680	.	+	.	transcript_id "AT1G02150.1"; gene_id "AT1G02150"
1	Araport11	stop_codon	410431	410433	.	+	.	transcript_id "AT1G02150.1"; gene_id "AT1G02150"
1	Araport11	3UTR	410434	410680	.	+	.	transcript_id "AT1G02150.1"; gene_id "AT1G02150"
1	Araport11	5UTR	410744	410802	.	+	.	transcript_id "AT1G02160.1"; gene_id "AT1G02160"
1	Araport11	exon	410744	410893	.	+	.	transcript_id "AT1G02160.1"; gene_id "AT1G02160"
1	Araport11	start_codon	410803	410805	.	+	.	transcript_id "AT1G02160.1"; gene_id "AT1G02160"
1	Araport11	CDS	410803	410893	.	+	0	transcript_id "AT1G02160.1"; gene_id "AT1G02160"
1	Araport11	exon	411177	411253	.	+	.	transcript_id "AT1G02160.1"; gene_id "AT1G02160"
1	Araport11	CDS	411177	411253	.	+	2	transcript_id "AT1G02160.1"; gene_id "AT1G02160"
1	Araport11	CDS	411336	411383	.	+	0	transcript_id "AT1G02160.1"; gene_id "AT1G02160"
1	Araport11	exon	411336	411632	.	+	.	transcript_id "AT1G02160.1"; gene_id "AT1G02160"
1	Araport11	stop_codon	411381	411383	.	+	.	transcript_id "AT1G02160.1"; gene_id "AT1G02160"
1	Araport11	3UTR	411384	411632	.	+	.	transcript_id "AT1G02160.1"; gene_id "AT1G02160"
1	Araport11	5UTR	410748	410802	.	+	.	transcript_id "AT1G02160.2"; gene_id "AT1G02160"
1	Araport11	exon	410748	410893	.	+	.	transcript_id "AT1G02160.2"; gene_id "AT1G02160"
1	Araport11	start_codon	410803	410805	.	+	.	transcript_id "AT1G02160.2"; gene_id "AT1G02160"
1	Araport11	CDS	410803	410893	.	+	0	transcript_id "AT1G02160.2"; gene_id "AT1G02160"
1	Araport11	CDS	411177	411361	.	+	2	transcript_id "AT1G02160.2"; gene_id "AT1G02160"
1	Araport11	exon	411177	411599	.	+	.	transcript_id "AT1G02160.2"; gene_id "AT1G02160"
1	Araport11	stop_codon	411359	411361	.	+	.	transcript_id "AT1G02160.2"; gene_id "AT1G02160"
1	Araport11	3UTR	411362	411599	.	+	.	transcript_id "AT1G02160.2"; gene_id "AT1G02160"
1	Araport11	5UTR	411664	411882	.	+	.	transcript_id "AT1G02170.1"; gene_id "AT1G02170"
1	Araport11	exon	411664	412258	.	+	.	transcript_id "AT1G02170.1"; gene_id "AT1G02170"
1	Araport11	start_codon	411883	411885	.	+	.	transcript_id "AT1G02170.1"; gene_id "AT1G02170"
1	Araport11	CDS	411883	412258	.	+	0	transcript_id "AT1G02170.1"; gene_id "AT1G02170"
1	Araport11	exon	412460	412790	.	+	.	transcript_id "AT1G02170.1"; gene_id "AT1G02170"
1	Araport11	CDS	412460	412790	.	+	2	transcript_id "AT1G02170.1"; gene_id "AT1G02170"
1	Araport11	exon	412883	413003	.	+	.	transcript_id "AT1G02170.1"; gene_id "AT1G02170"
1	Araport11	CDS	412883	413003	.	+	1	transcript_id "AT1G02170.1"; gene_id "AT1G02170"
1	Araport11	exon	413080	413295	.	+	.	transcript_id "AT1G02170.1"; gene_id "AT1G02170"
1	Araport11	CDS	413080	413295	.	+	0	transcript_id "AT1G02170.1"; gene_id "AT1G02170"
1	Araport11	CDS	413367	413426	.	+	0	transcript_id "AT1G02170.1"; gene_id "AT1G02170"
1	Araport11	exon	413367	413554	.	+	.	transcript_id "AT1G02170.1"; gene_id "AT1G02170"
1	Araport11	stop_codon	413424	413426	.	+	.	transcript_id "AT1G02170.1"; gene_id "AT1G02170"
1	Araport11	3UTR	413427	413554	.	+	.	transcript_id "AT1G02170.1"; gene_id "AT1G02170"
1	Araport11	3UTR	413522	413618	.	-	.	transcript_id "AT1G02180.1"; gene_id "AT1G02180"
1	Araport11	exon	413522	414217	.	-	.	transcript_id "AT1G02180.1"; gene_id "AT1G02180"
1	Araport11	CDS	413619	414217	.	-	2	transcript_id "AT1G02180.1"; gene_id "AT1G02180"
1	Araport11	start_codon	414215	414217	.	-	.	transcript_id "AT1G02180.1"; gene_id "AT1G02180"
1	Araport11	stop_codon	414424	414426	.	-	.	transcript_id "AT1G02180.1"; gene_id "AT1G02180"
1	Araport11	CDS	414424	414505	.	-	0	transcript_id "AT1G02180.1"; gene_id "AT1G02180"
1	Araport11	exon	414424	414649	.	-	.	transcript_id "AT1G02180.1"; gene_id "AT1G02180"
1	Araport11	5UTR	414506	414649	.	-	.	transcript_id "AT1G02180.1"; gene_id "AT1G02180"
1	Araport11	5UTR	415074	415153	.	+	.	transcript_id "AT1G02190.1"; gene_id "AT1G02190"
1	Araport11	exon	415074	415670	.	+	.	transcript_id "AT1G02190.1"; gene_id "AT1G02190"
1	Araport11	start_codon	415154	415156	.	+	.	transcript_id "AT1G02190.1"; gene_id "AT1G02190"
1	Araport11	CDS	415154	415670	.	+	0	transcript_id "AT1G02190.1"; gene_id "AT1G02190"
1	Araport11	exon	415742	415961	.	+	.	transcript_id "AT1G02190.1"; gene_id "AT1G02190"
1	Araport11	CDS	415742	415961	.	+	2	transcript_id "AT1G02190.1"; gene_id "AT1G02190"
1	Araport11	exon	416045	416435	.	+	.	transcript_id "AT1G02190.1"; gene_id "AT1G02190"
1	Araport11	CDS	416045	416435	.	+	1	transcript_id "AT1G02190.1"; gene_id "AT1G02190"
1	Araport11	exon	416731	416838	.	+	.	transcript_id "AT1G02190.1"; gene_id "AT1G02190"
1	Araport11	CDS	416731	416838	.	+	0	transcript_id "AT1G02190.1"; gene_id "AT1G02190"
1	Araport11	exon	416962	417162	.	+	.	transcript_id "AT1G02190.1"; gene_id "AT1G02190"
1	Araport11	CDS	416962	417162	.	+	0	transcript_id "AT1G02190.1"; gene_id "AT1G02190"
1	Araport11	exon	417248	417520	.	+	.	transcript_id "AT1G02190.1"; gene_id "AT1G02190"
1	Araport11	CDS	417248	417520	.	+	0	transcript_id "AT1G02190.1"; gene_id "AT1G02190"
1	Araport11	CDS	417623	417796	.	+	0	transcript_id "AT1G02190.1"; gene_id "AT1G02190"
1	Araport11	exon	417623	418027	.	+	.	transcript_id "AT1G02190.1"; gene_id "AT1G02190"
1	Araport11	stop_codon	417794	417796	.	+	.	transcript_id "AT1G02190.1"; gene_id "AT1G02190"
1	Araport11	3UTR	417797	418027	.	+	.	transcript_id "AT1G02190.1"; gene_id "AT1G02190"
1	Araport11	5UTR	415079	415153	.	+	.	transcript_id "AT1G02190.2"; gene_id "AT1G02190"
1	Araport11	exon	415079	415670	.	+	.	transcript_id "AT1G02190.2"; gene_id "AT1G02190"
1	Araport11	start_codon	415154	415156	.	+	.	transcript_id "AT1G02190.2"; gene_id "AT1G02190"
1	Araport11	CDS	415154	415670	.	+	0	transcript_id "AT1G02190.2"; gene_id "AT1G02190"
1	Araport11	exon	415742	415961	.	+	.	transcript_id "AT1G02190.2"; gene_id "AT1G02190"
1	Araport11	CDS	415742	415961	.	+	2	transcript_id "AT1G02190.2"; gene_id "AT1G02190"
1	Araport11	exon	416045	416435	.	+	.	transcript_id "AT1G02190.2"; gene_id "AT1G02190"
1	Araport11	CDS	416045	416435	.	+	1	transcript_id "AT1G02190.2"; gene_id "AT1G02190"
1	Araport11	exon	416743	416838	.	+	.	transcript_id "AT1G02190.2"; gene_id "AT1G02190"
1	Araport11	CDS	416743	416838	.	+	0	transcript_id "AT1G02190.2"; gene_id "AT1G02190"
1	Araport11	exon	416962	417162	.	+	.	transcript_id "AT1G02190.2"; gene_id "AT1G02190"
1	Araport11	CDS	416962	417162	.	+	0	transcript_id "AT1G02190.2"; gene_id "AT1G02190"
1	Araport11	exon	417248	417520	.	+	.	transcript_id "AT1G02190.2"; gene_id "AT1G02190"
1	Araport11	CDS	417248	417520	.	+	0	transcript_id "AT1G02190.2"; gene_id "AT1G02190"
1	Araport11	CDS	417623	417796	.	+	0	transcript_id "AT1G02190.2"; gene_id "AT1G02190"
1	Araport11	exon	417623	418010	.	+	.	transcript_id "AT1G02190.2"; gene_id "AT1G02190"
1	Araport11	stop_codon	417794	417796	.	+	.	transcript_id "AT1G02190.2"; gene_id "AT1G02190"
1	Araport11	3UTR	417797	418010	.	+	.	transcript_id "AT1G02190.2"; gene_id "AT1G02190"
1	Araport11	5UTR	418416	418817	.	+	.	transcript_id "AT1G02205.2"; gene_id "AT1G02205"
1	Araport11	exon	418416	418877	.	+	.	transcript_id "AT1G02205.2"; gene_id "AT1G02205"
1	Araport11	start_codon	418818	418820	.	+	.	transcript_id "AT1G02205.2"; gene_id "AT1G02205"
1	Araport11	CDS	418818	418877	.	+	0	transcript_id "AT1G02205.2"; gene_id "AT1G02205"
1	Araport11	exon	418987	419210	.	+	.	transcript_id "AT1G02205.2"; gene_id "AT1G02205"
1	Araport11	CDS	418987	419210	.	+	0	transcript_id "AT1G02205.2"; gene_id "AT1G02205"
1	Araport11	exon	419297	419529	.	+	.	transcript_id "AT1G02205.2"; gene_id "AT1G02205"
1	Araport11	CDS	419297	419529	.	+	1	transcript_id "AT1G02205.2"; gene_id "AT1G02205"
1	Araport11	exon	419675	419894	.	+	.	transcript_id "AT1G02205.2"; gene_id "AT1G02205"
1	Araport11	CDS	419675	419894	.	+	2	transcript_id "AT1G02205.2"; gene_id "AT1G02205"
1	Araport11	exon	420514	420889	.	+	.	transcript_id "AT1G02205.2"; gene_id "AT1G02205"
1	Araport11	CDS	420514	420889	.	+	1	transcript_id "AT1G02205.2"; gene_id "AT1G02205"
1	Araport11	exon	420984	421091	.	+	.	transcript_id "AT1G02205.2"; gene_id "AT1G02205"
1	Araport11	CDS	420984	421091	.	+	0	transcript_id "AT1G02205.2"; gene_id "AT1G02205"
1	Araport11	exon	421191	421391	.	+	.	transcript_id "AT1G02205.2"; gene_id "AT1G02205"
1	Araport11	CDS	421191	421391	.	+	0	transcript_id "AT1G02205.2"; gene_id "AT1G02205"
1	Araport11	exon	421526	421633	.	+	.	transcript_id "AT1G02205.2"; gene_id "AT1G02205"
1	Araport11	CDS	421526	421633	.	+	0	transcript_id "AT1G02205.2"; gene_id "AT1G02205"
1	Araport11	exon	421735	421908	.	+	.	transcript_id "AT1G02205.2"; gene_id "AT1G02205"
1	Araport11	CDS	421735	421908	.	+	0	transcript_id "AT1G02205.2"; gene_id "AT1G02205"
1	Araport11	CDS	421981	422154	.	+	0	transcript_id "AT1G02205.2"; gene_id "AT1G02205"
1	Araport11	exon	421981	422579	.	+	.	transcript_id "AT1G02205.2"; gene_id "AT1G02205"
1	Araport11	stop_codon	422152	422154	.	+	.	transcript_id "AT1G02205.2"; gene_id "AT1G02205"
1	Araport11	3UTR	422155	422579	.	+	.	transcript_id "AT1G02205.2"; gene_id "AT1G02205"
1	Araport11	5UTR	418726	418923	.	+	.	transcript_id "AT1G02205.4"; gene_id "AT1G02205"
1	Araport11	exon	418726	419210	.	+	.	transcript_id "AT1G02205.4"; gene_id "AT1G02205"
1	Araport11	start_codon	418924	418926	.	+	.	transcript_id "AT1G02205.4"; gene_id "AT1G02205"
1	Araport11	CDS	418924	419210	.	+	0	transcript_id "AT1G02205.4"; gene_id "AT1G02205"
1	Araport11	exon	419297	419529	.	+	.	transcript_id "AT1G02205.4"; gene_id "AT1G02205"
1	Araport11	CDS	419297	419529	.	+	1	transcript_id "AT1G02205.4"; gene_id "AT1G02205"
1	Araport11	exon	419675	419894	.	+	.	transcript_id "AT1G02205.4"; gene_id "AT1G02205"
1	Araport11	CDS	419675	419894	.	+	2	transcript_id "AT1G02205.4"; gene_id "AT1G02205"
1	Araport11	exon	420514	420889	.	+	.	transcript_id "AT1G02205.4"; gene_id "AT1G02205"
1	Araport11	CDS	420514	420889	.	+	1	transcript_id "AT1G02205.4"; gene_id "AT1G02205"
1	Araport11	exon	420984	421091	.	+	.	transcript_id "AT1G02205.4"; gene_id "AT1G02205"
1	Araport11	CDS	420984	421091	.	+	0	transcript_id "AT1G02205.4"; gene_id "AT1G02205"
1	Araport11	exon	421191	421391	.	+	.	transcript_id "AT1G02205.4"; gene_id "AT1G02205"
1	Araport11	CDS	421191	421391	.	+	0	transcript_id "AT1G02205.4"; gene_id "AT1G02205"
1	Araport11	exon	421526	421633	.	+	.	transcript_id "AT1G02205.4"; gene_id "AT1G02205"
1	Araport11	CDS	421526	421633	.	+	0	transcript_id "AT1G02205.4"; gene_id "AT1G02205"
1	Araport11	exon	421735	421908	.	+	.	transcript_id "AT1G02205.4"; gene_id "AT1G02205"
1	Araport11	CDS	421735	421908	.	+	0	transcript_id "AT1G02205.4"; gene_id "AT1G02205"
1	Araport11	CDS	421981	422154	.	+	0	transcript_id "AT1G02205.4"; gene_id "AT1G02205"
1	Araport11	exon	421981	422573	.	+	.	transcript_id "AT1G02205.4"; gene_id "AT1G02205"
1	Araport11	stop_codon	422152	422154	.	+	.	transcript_id "AT1G02205.4"; gene_id "AT1G02205"
1	Araport11	3UTR	422155	422573	.	+	.	transcript_id "AT1G02205.4"; gene_id "AT1G02205"
1	Araport11	5UTR	418748	418817	.	+	.	transcript_id "AT1G02205.3"; gene_id "AT1G02205"
1	Araport11	exon	418748	418877	.	+	.	transcript_id "AT1G02205.3"; gene_id "AT1G02205"
1	Araport11	start_codon	418818	418820	.	+	.	transcript_id "AT1G02205.3"; gene_id "AT1G02205"
1	Araport11	CDS	418818	418877	.	+	0	transcript_id "AT1G02205.3"; gene_id "AT1G02205"
1	Araport11	exon	418987	419210	.	+	.	transcript_id "AT1G02205.3"; gene_id "AT1G02205"
1	Araport11	CDS	418987	419210	.	+	0	transcript_id "AT1G02205.3"; gene_id "AT1G02205"
1	Araport11	exon	419297	419529	.	+	.	transcript_id "AT1G02205.3"; gene_id "AT1G02205"
1	Araport11	CDS	419297	419529	.	+	1	transcript_id "AT1G02205.3"; gene_id "AT1G02205"
1	Araport11	exon	419675	419894	.	+	.	transcript_id "AT1G02205.3"; gene_id "AT1G02205"
1	Araport11	CDS	419675	419894	.	+	2	transcript_id "AT1G02205.3"; gene_id "AT1G02205"
1	Araport11	exon	420514	420889	.	+	.	transcript_id "AT1G02205.3"; gene_id "AT1G02205"
1	Araport11	CDS	420514	420889	.	+	1	transcript_id "AT1G02205.3"; gene_id "AT1G02205"
1	Araport11	exon	420984	421091	.	+	.	transcript_id "AT1G02205.3"; gene_id "AT1G02205"
1	Araport11	CDS	420984	421091	.	+	0	transcript_id "AT1G02205.3"; gene_id "AT1G02205"
1	Araport11	exon	421191	421391	.	+	.	transcript_id "AT1G02205.3"; gene_id "AT1G02205"
1	Araport11	CDS	421191	421391	.	+	0	transcript_id "AT1G02205.3"; gene_id "AT1G02205"
1	Araport11	exon	421526	421633	.	+	.	transcript_id "AT1G02205.3"; gene_id "AT1G02205"
1	Araport11	CDS	421526	421633	.	+	0	transcript_id "AT1G02205.3"; gene_id "AT1G02205"
1	Araport11	exon	421720	421908	.	+	.	transcript_id "AT1G02205.3"; gene_id "AT1G02205"
1	Araport11	CDS	421720	421908	.	+	0	transcript_id "AT1G02205.3"; gene_id "AT1G02205"
1	Araport11	CDS	421981	422154	.	+	0	transcript_id "AT1G02205.3"; gene_id "AT1G02205"
1	Araport11	exon	421981	422258	.	+	.	transcript_id "AT1G02205.3"; gene_id "AT1G02205"
1	Araport11	stop_codon	422152	422154	.	+	.	transcript_id "AT1G02205.3"; gene_id "AT1G02205"
1	Araport11	3UTR	422155	422258	.	+	.	transcript_id "AT1G02205.3"; gene_id "AT1G02205"
1	Araport11	exon	418767	418877	.	+	.	transcript_id "AT1G02205.5"; gene_id "AT1G02205"
1	Araport11	5UTR	418767	418877	.	+	.	transcript_id "AT1G02205.5"; gene_id "AT1G02205"
1	Araport11	exon	418987	419210	.	+	.	transcript_id "AT1G02205.5"; gene_id "AT1G02205"
1	Araport11	5UTR	418987	419210	.	+	.	transcript_id "AT1G02205.5"; gene_id "AT1G02205"
1	Araport11	5UTR	419297	420493	.	+	.	transcript_id "AT1G02205.5"; gene_id "AT1G02205"
1	Araport11	exon	419297	420889	.	+	.	transcript_id "AT1G02205.5"; gene_id "AT1G02205"
1	Araport11	start_codon	420494	420496	.	+	.	transcript_id "AT1G02205.5"; gene_id "AT1G02205"
1	Araport11	CDS	420494	420889	.	+	0	transcript_id "AT1G02205.5"; gene_id "AT1G02205"
1	Araport11	exon	420984	421091	.	+	.	transcript_id "AT1G02205.5"; gene_id "AT1G02205"
1	Araport11	CDS	420984	421091	.	+	0	transcript_id "AT1G02205.5"; gene_id "AT1G02205"
1	Araport11	exon	421191	421391	.	+	.	transcript_id "AT1G02205.5"; gene_id "AT1G02205"
1	Araport11	CDS	421191	421391	.	+	0	transcript_id "AT1G02205.5"; gene_id "AT1G02205"
1	Araport11	exon	421526	421633	.	+	.	transcript_id "AT1G02205.5"; gene_id "AT1G02205"
1	Araport11	CDS	421526	421633	.	+	0	transcript_id "AT1G02205.5"; gene_id "AT1G02205"
1	Araport11	exon	421735	421908	.	+	.	transcript_id "AT1G02205.5"; gene_id "AT1G02205"
1	Araport11	CDS	421735	421908	.	+	0	transcript_id "AT1G02205.5"; gene_id "AT1G02205"
1	Araport11	CDS	421981	422154	.	+	0	transcript_id "AT1G02205.5"; gene_id "AT1G02205"
1	Araport11	exon	421981	422437	.	+	.	transcript_id "AT1G02205.5"; gene_id "AT1G02205"
1	Araport11	stop_codon	422152	422154	.	+	.	transcript_id "AT1G02205.5"; gene_id "AT1G02205"
1	Araport11	3UTR	422155	422437	.	+	.	transcript_id "AT1G02205.5"; gene_id "AT1G02205"
1	Araport11	exon	418767	418877	.	+	.	transcript_id "AT1G02205.1"; gene_id "AT1G02205"
1	Araport11	5UTR	418767	418877	.	+	.	transcript_id "AT1G02205.1"; gene_id "AT1G02205"
1	Araport11	exon	418987	419210	.	+	.	transcript_id "AT1G02205.1"; gene_id "AT1G02205"
1	Araport11	5UTR	418987	419210	.	+	.	transcript_id "AT1G02205.1"; gene_id "AT1G02205"
1	Araport11	5UTR	419297	419649	.	+	.	transcript_id "AT1G02205.1"; gene_id "AT1G02205"
1	Araport11	exon	419297	419894	.	+	.	transcript_id "AT1G02205.1"; gene_id "AT1G02205"
1	Araport11	start_codon	419650	419652	.	+	.	transcript_id "AT1G02205.1"; gene_id "AT1G02205"
1	Araport11	CDS	419650	419894	.	+	0	transcript_id "AT1G02205.1"; gene_id "AT1G02205"
1	Araport11	exon	420514	420889	.	+	.	transcript_id "AT1G02205.1"; gene_id "AT1G02205"
1	Araport11	CDS	420514	420889	.	+	1	transcript_id "AT1G02205.1"; gene_id "AT1G02205"
1	Araport11	exon	420984	421091	.	+	.	transcript_id "AT1G02205.1"; gene_id "AT1G02205"
1	Araport11	CDS	420984	421091	.	+	0	transcript_id "AT1G02205.1"; gene_id "AT1G02205"
1	Araport11	exon	421191	421391	.	+	.	transcript_id "AT1G02205.1"; gene_id "AT1G02205"
1	Araport11	CDS	421191	421391	.	+	0	transcript_id "AT1G02205.1"; gene_id "AT1G02205"
1	Araport11	exon	421526	421633	.	+	.	transcript_id "AT1G02205.1"; gene_id "AT1G02205"
1	Araport11	CDS	421526	421633	.	+	0	transcript_id "AT1G02205.1"; gene_id "AT1G02205"
1	Araport11	exon	421735	421908	.	+	.	transcript_id "AT1G02205.1"; gene_id "AT1G02205"
1	Araport11	CDS	421735	421908	.	+	0	transcript_id "AT1G02205.1"; gene_id "AT1G02205"
1	Araport11	CDS	421981	422154	.	+	0	transcript_id "AT1G02205.1"; gene_id "AT1G02205"
1	Araport11	exon	421981	422437	.	+	.	transcript_id "AT1G02205.1"; gene_id "AT1G02205"
1	Araport11	stop_codon	422152	422154	.	+	.	transcript_id "AT1G02205.1"; gene_id "AT1G02205"
1	Araport11	3UTR	422155	422437	.	+	.	transcript_id "AT1G02205.1"; gene_id "AT1G02205"
1	Araport11	exon	424666	425164	.	+	.	transcript_id "AT1G04093.1"; gene_id "AT1G04093"
1	Araport11	stop_codon	427548	427550	.	-	.	transcript_id "AT1G02210.1"; gene_id "AT1G02210"
1	Araport11	exon	427548	427811	.	-	.	transcript_id "AT1G02210.1"; gene_id "AT1G02210"
1	Araport11	CDS	427548	427811	.	-	0	transcript_id "AT1G02210.1"; gene_id "AT1G02210"
1	Araport11	start_codon	427809	427811	.	-	.	transcript_id "AT1G02210.1"; gene_id "AT1G02210"
1	Araport11	3UTR	428650	428901	.	-	.	transcript_id "AT1G02220.1"; gene_id "AT1G02220"
1	Araport11	exon	428650	429099	.	-	.	transcript_id "AT1G02220.1"; gene_id "AT1G02220"
1	Araport11	CDS	428902	429099	.	-	0	transcript_id "AT1G02220.1"; gene_id "AT1G02220"
1	Araport11	start_codon	429097	429099	.	-	.	transcript_id "AT1G02220.1"; gene_id "AT1G02220"
1	Araport11	exon	429248	429370	.	-	.	transcript_id "AT1G02220.1"; gene_id "AT1G02220"
1	Araport11	CDS	429248	429370	.	-	0	transcript_id "AT1G02220.1"; gene_id "AT1G02220"
1	Araport11	exon	429462	429776	.	-	.	transcript_id "AT1G02220.1"; gene_id "AT1G02220"
1	Araport11	CDS	429462	429776	.	-	0	transcript_id "AT1G02220.1"; gene_id "AT1G02220"
1	Araport11	exon	429851	429997	.	-	.	transcript_id "AT1G02220.1"; gene_id "AT1G02220"
1	Araport11	CDS	429851	429997	.	-	0	transcript_id "AT1G02220.1"; gene_id "AT1G02220"
1	Araport11	exon	430069	430316	.	-	.	transcript_id "AT1G02220.1"; gene_id "AT1G02220"
1	Araport11	CDS	430069	430316	.	-	2	transcript_id "AT1G02220.1"; gene_id "AT1G02220"
1	Araport11	stop_codon	430414	430416	.	-	.	transcript_id "AT1G02220.1"; gene_id "AT1G02220"
1	Araport11	CDS	430414	430567	.	-	0	transcript_id "AT1G02220.1"; gene_id "AT1G02220"
1	Araport11	exon	430414	430720	.	-	.	transcript_id "AT1G02220.1"; gene_id "AT1G02220"
1	Araport11	5UTR	430568	430720	.	-	.	transcript_id "AT1G02220.1"; gene_id "AT1G02220"
1	Araport11	exon	433031	433819	.	-	.	transcript_id "AT1G02228.1"; gene_id "AT1G02228"
1	Araport11	3UTR	434965	435173	.	-	.	transcript_id "AT1G02230.1"; gene_id "AT1G02230"
1	Araport11	exon	434965	435323	.	-	.	transcript_id "AT1G02230.1"; gene_id "AT1G02230"
1	Araport11	CDS	435174	435323	.	-	0	transcript_id "AT1G02230.1"; gene_id "AT1G02230"
1	Araport11	start_codon	435321	435323	.	-	.	transcript_id "AT1G02230.1"; gene_id "AT1G02230"
1	Araport11	exon	435450	435563	.	-	.	transcript_id "AT1G02230.1"; gene_id "AT1G02230"
1	Araport11	CDS	435450	435563	.	-	0	transcript_id "AT1G02230.1"; gene_id "AT1G02230"
1	Araport11	exon	435650	435916	.	-	.	transcript_id "AT1G02230.1"; gene_id "AT1G02230"
1	Araport11	CDS	435650	435916	.	-	0	transcript_id "AT1G02230.1"; gene_id "AT1G02230"
1	Araport11	exon	435997	436128	.	-	.	transcript_id "AT1G02230.1"; gene_id "AT1G02230"
1	Araport11	CDS	435997	436128	.	-	0	transcript_id "AT1G02230.1"; gene_id "AT1G02230"
1	Araport11	exon	436277	436539	.	-	.	transcript_id "AT1G02230.1"; gene_id "AT1G02230"
1	Araport11	CDS	436277	436539	.	-	2	transcript_id "AT1G02230.1"; gene_id "AT1G02230"
1	Araport11	stop_codon	436622	436624	.	-	.	transcript_id "AT1G02230.1"; gene_id "AT1G02230"
1	Araport11	CDS	436622	436775	.	-	0	transcript_id "AT1G02230.1"; gene_id "AT1G02230"
1	Araport11	exon	436622	436922	.	-	.	transcript_id "AT1G02230.1"; gene_id "AT1G02230"
1	Araport11	5UTR	436776	436922	.	-	.	transcript_id "AT1G02230.1"; gene_id "AT1G02230"
1	Araport11	3UTR	437860	437950	.	-	.	transcript_id "AT1G02250.1"; gene_id "AT1G02250"
1	Araport11	exon	437860	438106	.	-	.	transcript_id "AT1G02250.1"; gene_id "AT1G02250"
1	Araport11	CDS	437951	438106	.	-	0	transcript_id "AT1G02250.1"; gene_id "AT1G02250"
1	Araport11	start_codon	438104	438106	.	-	.	transcript_id "AT1G02250.1"; gene_id "AT1G02250"
1	Araport11	exon	438218	438334	.	-	.	transcript_id "AT1G02250.1"; gene_id "AT1G02250"
1	Araport11	CDS	438218	438334	.	-	0	transcript_id "AT1G02250.1"; gene_id "AT1G02250"
1	Araport11	exon	438422	438679	.	-	.	transcript_id "AT1G02250.1"; gene_id "AT1G02250"
1	Araport11	CDS	438422	438679	.	-	0	transcript_id "AT1G02250.1"; gene_id "AT1G02250"
1	Araport11	exon	438783	438923	.	-	.	transcript_id "AT1G02250.1"; gene_id "AT1G02250"
1	Araport11	CDS	438783	438923	.	-	0	transcript_id "AT1G02250.1"; gene_id "AT1G02250"
1	Araport11	exon	439052	439314	.	-	.	transcript_id "AT1G02250.1"; gene_id "AT1G02250"
1	Araport11	CDS	439052	439314	.	-	2	transcript_id "AT1G02250.1"; gene_id "AT1G02250"
1	Araport11	stop_codon	439406	439408	.	-	.	transcript_id "AT1G02250.1"; gene_id "AT1G02250"
1	Araport11	exon	439406	439559	.	-	.	transcript_id "AT1G02250.1"; gene_id "AT1G02250"
1	Araport11	CDS	439406	439559	.	-	0	transcript_id "AT1G02250.1"; gene_id "AT1G02250"
1	Araport11	3UTR	440200	440756	.	-	.	transcript_id "AT1G02260.1"; gene_id "AT1G02260"
1	Araport11	exon	440200	441013	.	-	.	transcript_id "AT1G02260.1"; gene_id "AT1G02260"
1	Araport11	CDS	440757	441013	.	-	2	transcript_id "AT1G02260.1"; gene_id "AT1G02260"
1	Araport11	start_codon	441011	441013	.	-	.	transcript_id "AT1G02260.1"; gene_id "AT1G02260"
1	Araport11	exon	441136	441325	.	-	.	transcript_id "AT1G02260.1"; gene_id "AT1G02260"
1	Araport11	CDS	441136	441325	.	-	0	transcript_id "AT1G02260.1"; gene_id "AT1G02260"
1	Araport11	stop_codon	441398	441400	.	-	.	transcript_id "AT1G02260.1"; gene_id "AT1G02260"
1	Araport11	CDS	441398	442459	.	-	0	transcript_id "AT1G02260.1"; gene_id "AT1G02260"
1	Araport11	exon	441398	442620	.	-	.	transcript_id "AT1G02260.1"; gene_id "AT1G02260"
1	Araport11	5UTR	442460	442620	.	-	.	transcript_id "AT1G02260.1"; gene_id "AT1G02260"
1	Araport11	exon	442718	442972	.	-	.	transcript_id "AT1G02260.1"; gene_id "AT1G02260"
1	Araport11	5UTR	442718	442972	.	-	.	transcript_id "AT1G02260.1"; gene_id "AT1G02260"
1	Araport11	3UTR	440200	440756	.	-	.	transcript_id "AT1G02260.2"; gene_id "AT1G02260"
1	Araport11	exon	440200	441013	.	-	.	transcript_id "AT1G02260.2"; gene_id "AT1G02260"
1	Araport11	CDS	440757	441013	.	-	2	transcript_id "AT1G02260.2"; gene_id "AT1G02260"
1	Araport11	start_codon	441011	441013	.	-	.	transcript_id "AT1G02260.2"; gene_id "AT1G02260"
1	Araport11	exon	441136	441325	.	-	.	transcript_id "AT1G02260.2"; gene_id "AT1G02260"
1	Araport11	CDS	441136	441325	.	-	0	transcript_id "AT1G02260.2"; gene_id "AT1G02260"
1	Araport11	stop_codon	441398	441400	.	-	.	transcript_id "AT1G02260.2"; gene_id "AT1G02260"
1	Araport11	CDS	441398	442459	.	-	0	transcript_id "AT1G02260.2"; gene_id "AT1G02260"
1	Araport11	exon	441398	442972	.	-	.	transcript_id "AT1G02260.2"; gene_id "AT1G02260"
1	Araport11	5UTR	442460	442972	.	-	.	transcript_id "AT1G02260.2"; gene_id "AT1G02260"
1	Araport11	3UTR	443118	443300	.	-	.	transcript_id "AT1G02270.1"; gene_id "AT1G02270"
1	Araport11	exon	443118	443525	.	-	.	transcript_id "AT1G02270.1"; gene_id "AT1G02270"
1	Araport11	CDS	443301	443525	.	-	0	transcript_id "AT1G02270.1"; gene_id "AT1G02270"
1	Araport11	start_codon	443523	443525	.	-	.	transcript_id "AT1G02270.1"; gene_id "AT1G02270"
1	Araport11	exon	443629	443736	.	-	.	transcript_id "AT1G02270.1"; gene_id "AT1G02270"
1	Araport11	CDS	443629	443736	.	-	0	transcript_id "AT1G02270.1"; gene_id "AT1G02270"
1	Araport11	exon	443979	444089	.	-	.	transcript_id "AT1G02270.1"; gene_id "AT1G02270"
1	Araport11	CDS	443979	444089	.	-	0	transcript_id "AT1G02270.1"; gene_id "AT1G02270"
1	Araport11	exon	444258	444383	.	-	.	transcript_id "AT1G02270.1"; gene_id "AT1G02270"
1	Araport11	CDS	444258	444383	.	-	0	transcript_id "AT1G02270.1"; gene_id "AT1G02270"
1	Araport11	exon	444489	444597	.	-	.	transcript_id "AT1G02270.1"; gene_id "AT1G02270"
1	Araport11	CDS	444489	444597	.	-	1	transcript_id "AT1G02270.1"; gene_id "AT1G02270"
1	Araport11	exon	444683	444759	.	-	.	transcript_id "AT1G02270.1"; gene_id "AT1G02270"
1	Araport11	CDS	444683	444759	.	-	0	transcript_id "AT1G02270.1"; gene_id "AT1G02270"
1	Araport11	exon	444846	445066	.	-	.	transcript_id "AT1G02270.1"; gene_id "AT1G02270"
1	Araport11	CDS	444846	445066	.	-	2	transcript_id "AT1G02270.1"; gene_id "AT1G02270"
1	Araport11	exon	445454	445559	.	-	.	transcript_id "AT1G02270.1"; gene_id "AT1G02270"
1	Araport11	CDS	445454	445559	.	-	0	transcript_id "AT1G02270.1"; gene_id "AT1G02270"
1	Araport11	exon	445648	445752	.	-	.	transcript_id "AT1G02270.1"; gene_id "AT1G02270"
1	Araport11	CDS	445648	445752	.	-	0	transcript_id "AT1G02270.1"; gene_id "AT1G02270"
1	Araport11	exon	445844	445942	.	-	.	transcript_id "AT1G02270.1"; gene_id "AT1G02270"
1	Araport11	CDS	445844	445942	.	-	0	transcript_id "AT1G02270.1"; gene_id "AT1G02270"
1	Araport11	stop_codon	446030	446032	.	-	.	transcript_id "AT1G02270.1"; gene_id "AT1G02270"
1	Araport11	CDS	446030	446197	.	-	0	transcript_id "AT1G02270.1"; gene_id "AT1G02270"
1	Araport11	exon	446030	446296	.	-	.	transcript_id "AT1G02270.1"; gene_id "AT1G02270"
1	Araport11	5UTR	446198	446296	.	-	.	transcript_id "AT1G02270.1"; gene_id "AT1G02270"
1	Araport11	3UTR	443149	443300	.	-	.	transcript_id "AT1G02270.2"; gene_id "AT1G02270"
1	Araport11	exon	443149	443525	.	-	.	transcript_id "AT1G02270.2"; gene_id "AT1G02270"
1	Araport11	CDS	443301	443525	.	-	0	transcript_id "AT1G02270.2"; gene_id "AT1G02270"
1	Araport11	start_codon	443523	443525	.	-	.	transcript_id "AT1G02270.2"; gene_id "AT1G02270"
1	Araport11	exon	443629	443736	.	-	.	transcript_id "AT1G02270.2"; gene_id "AT1G02270"
1	Araport11	CDS	443629	443736	.	-	0	transcript_id "AT1G02270.2"; gene_id "AT1G02270"
1	Araport11	exon	443979	444089	.	-	.	transcript_id "AT1G02270.2"; gene_id "AT1G02270"
1	Araport11	CDS	443979	444089	.	-	0	transcript_id "AT1G02270.2"; gene_id "AT1G02270"
1	Araport11	exon	444258	444383	.	-	.	transcript_id "AT1G02270.2"; gene_id "AT1G02270"
1	Araport11	CDS	444258	444383	.	-	0	transcript_id "AT1G02270.2"; gene_id "AT1G02270"
1	Araport11	exon	444489	444597	.	-	.	transcript_id "AT1G02270.2"; gene_id "AT1G02270"
1	Araport11	CDS	444489	444597	.	-	1	transcript_id "AT1G02270.2"; gene_id "AT1G02270"
1	Araport11	exon	444683	444759	.	-	.	transcript_id "AT1G02270.2"; gene_id "AT1G02270"
1	Araport11	CDS	444683	444759	.	-	0	transcript_id "AT1G02270.2"; gene_id "AT1G02270"
1	Araport11	exon	444846	445066	.	-	.	transcript_id "AT1G02270.2"; gene_id "AT1G02270"
1	Araport11	CDS	444846	445066	.	-	2	transcript_id "AT1G02270.2"; gene_id "AT1G02270"
1	Araport11	stop_codon	445454	445456	.	-	.	transcript_id "AT1G02270.2"; gene_id "AT1G02270"
1	Araport11	CDS	445454	445526	.	-	0	transcript_id "AT1G02270.2"; gene_id "AT1G02270"
1	Araport11	exon	445454	445559	.	-	.	transcript_id "AT1G02270.2"; gene_id "AT1G02270"
1	Araport11	5UTR	445527	445559	.	-	.	transcript_id "AT1G02270.2"; gene_id "AT1G02270"
1	Araport11	exon	445648	445942	.	-	.	transcript_id "AT1G02270.2"; gene_id "AT1G02270"
1	Araport11	5UTR	445648	445942	.	-	.	transcript_id "AT1G02270.2"; gene_id "AT1G02270"
1	Araport11	exon	446030	446276	.	-	.	transcript_id "AT1G02270.2"; gene_id "AT1G02270"
1	Araport11	5UTR	446030	446276	.	-	.	transcript_id "AT1G02270.2"; gene_id "AT1G02270"
1	Araport11	3UTR	448423	448664	.	-	.	transcript_id "AT1G02280.1"; gene_id "AT1G02280"
1	Araport11	exon	448423	448733	.	-	.	transcript_id "AT1G02280.1"; gene_id "AT1G02280"
1	Araport11	CDS	448665	448733	.	-	0	transcript_id "AT1G02280.1"; gene_id "AT1G02280"
1	Araport11	start_codon	448731	448733	.	-	.	transcript_id "AT1G02280.1"; gene_id "AT1G02280"
1	Araport11	exon	448812	448973	.	-	.	transcript_id "AT1G02280.1"; gene_id "AT1G02280"
1	Araport11	CDS	448812	448973	.	-	0	transcript_id "AT1G02280.1"; gene_id "AT1G02280"
1	Araport11	exon	449055	449123	.	-	.	transcript_id "AT1G02280.1"; gene_id "AT1G02280"
1	Araport11	CDS	449055	449123	.	-	0	transcript_id "AT1G02280.1"; gene_id "AT1G02280"
1	Araport11	exon	449225	449489	.	-	.	transcript_id "AT1G02280.1"; gene_id "AT1G02280"
1	Araport11	CDS	449225	449489	.	-	1	transcript_id "AT1G02280.1"; gene_id "AT1G02280"
1	Araport11	exon	449714	449838	.	-	.	transcript_id "AT1G02280.1"; gene_id "AT1G02280"
1	Araport11	CDS	449714	449838	.	-	0	transcript_id "AT1G02280.1"; gene_id "AT1G02280"
1	Araport11	exon	449939	450046	.	-	.	transcript_id "AT1G02280.1"; gene_id "AT1G02280"
1	Araport11	CDS	449939	450046	.	-	0	transcript_id "AT1G02280.1"; gene_id "AT1G02280"
1	Araport11	stop_codon	450151	450153	.	-	.	transcript_id "AT1G02280.1"; gene_id "AT1G02280"
1	Araport11	CDS	450151	450246	.	-	0	transcript_id "AT1G02280.1"; gene_id "AT1G02280"
1	Araport11	exon	450151	450258	.	-	.	transcript_id "AT1G02280.1"; gene_id "AT1G02280"
1	Araport11	5UTR	450247	450258	.	-	.	transcript_id "AT1G02280.1"; gene_id "AT1G02280"
1	Araport11	exon	450361	450426	.	-	.	transcript_id "AT1G02280.1"; gene_id "AT1G02280"
1	Araport11	5UTR	450361	450426	.	-	.	transcript_id "AT1G02280.1"; gene_id "AT1G02280"
1	Araport11	3UTR	448460	448664	.	-	.	transcript_id "AT1G02280.2"; gene_id "AT1G02280"
1	Araport11	exon	448460	448733	.	-	.	transcript_id "AT1G02280.2"; gene_id "AT1G02280"
1	Araport11	CDS	448665	448733	.	-	0	transcript_id "AT1G02280.2"; gene_id "AT1G02280"
1	Araport11	start_codon	448731	448733	.	-	.	transcript_id "AT1G02280.2"; gene_id "AT1G02280"
1	Araport11	exon	448812	448973	.	-	.	transcript_id "AT1G02280.2"; gene_id "AT1G02280"
1	Araport11	CDS	448812	448973	.	-	0	transcript_id "AT1G02280.2"; gene_id "AT1G02280"
1	Araport11	exon	449055	449123	.	-	.	transcript_id "AT1G02280.2"; gene_id "AT1G02280"
1	Araport11	CDS	449055	449123	.	-	0	transcript_id "AT1G02280.2"; gene_id "AT1G02280"
1	Araport11	exon	449225	449489	.	-	.	transcript_id "AT1G02280.2"; gene_id "AT1G02280"
1	Araport11	CDS	449225	449489	.	-	1	transcript_id "AT1G02280.2"; gene_id "AT1G02280"
1	Araport11	exon	449714	449838	.	-	.	transcript_id "AT1G02280.2"; gene_id "AT1G02280"
1	Araport11	CDS	449714	449838	.	-	0	transcript_id "AT1G02280.2"; gene_id "AT1G02280"
1	Araport11	exon	449939	450046	.	-	.	transcript_id "AT1G02280.2"; gene_id "AT1G02280"
1	Araport11	CDS	449939	450046	.	-	0	transcript_id "AT1G02280.2"; gene_id "AT1G02280"
1	Araport11	stop_codon	450151	450153	.	-	.	transcript_id "AT1G02280.2"; gene_id "AT1G02280"
1	Araport11	CDS	450151	450246	.	-	0	transcript_id "AT1G02280.2"; gene_id "AT1G02280"
1	Araport11	exon	450151	450251	.	-	.	transcript_id "AT1G02280.2"; gene_id "AT1G02280"
1	Araport11	5UTR	450247	450251	.	-	.	transcript_id "AT1G02280.2"; gene_id "AT1G02280"
1	Araport11	exon	450361	450426	.	-	.	transcript_id "AT1G02280.2"; gene_id "AT1G02280"
1	Araport11	5UTR	450361	450426	.	-	.	transcript_id "AT1G02280.2"; gene_id "AT1G02280"
1	Araport11	3UTR	450461	450645	.	-	.	transcript_id "AT1G02290.1"; gene_id "AT1G02290"
1	Araport11	exon	450461	452066	.	-	.	transcript_id "AT1G02290.1"; gene_id "AT1G02290"
1	Araport11	stop_codon	450646	450648	.	-	.	transcript_id "AT1G02290.1"; gene_id "AT1G02290"
1	Araport11	CDS	450646	451977	.	-	0	transcript_id "AT1G02290.1"; gene_id "AT1G02290"
1	Araport11	start_codon	451975	451977	.	-	.	transcript_id "AT1G02290.1"; gene_id "AT1G02290"
1	Araport11	5UTR	451978	452066	.	-	.	transcript_id "AT1G02290.1"; gene_id "AT1G02290"
1	Araport11	exon	452583	452743	.	-	.	transcript_id "AT1G02290.1"; gene_id "AT1G02290"
1	Araport11	5UTR	452583	452743	.	-	.	transcript_id "AT1G02290.1"; gene_id "AT1G02290"
1	Araport11	5UTR	453107	453287	.	+	.	transcript_id "AT1G02300.1"; gene_id "AT1G02300"
1	Araport11	exon	453107	453365	.	+	.	transcript_id "AT1G02300.1"; gene_id "AT1G02300"
1	Araport11	start_codon	453288	453290	.	+	.	transcript_id "AT1G02300.1"; gene_id "AT1G02300"
1	Araport11	CDS	453288	453365	.	+	0	transcript_id "AT1G02300.1"; gene_id "AT1G02300"
1	Araport11	exon	453594	453647	.	+	.	transcript_id "AT1G02300.1"; gene_id "AT1G02300"
1	Araport11	CDS	453594	453647	.	+	0	transcript_id "AT1G02300.1"; gene_id "AT1G02300"
1	Araport11	exon	453730	453810	.	+	.	transcript_id "AT1G02300.1"; gene_id "AT1G02300"
1	Araport11	CDS	453730	453810	.	+	0	transcript_id "AT1G02300.1"; gene_id "AT1G02300"
1	Araport11	exon	453907	454063	.	+	.	transcript_id "AT1G02300.1"; gene_id "AT1G02300"
1	Araport11	CDS	453907	454063	.	+	0	transcript_id "AT1G02300.1"; gene_id "AT1G02300"
1	Araport11	exon	454197	454336	.	+	.	transcript_id "AT1G02300.1"; gene_id "AT1G02300"
1	Araport11	CDS	454197	454336	.	+	2	transcript_id "AT1G02300.1"; gene_id "AT1G02300"
1	Araport11	exon	454415	454540	.	+	.	transcript_id "AT1G02300.1"; gene_id "AT1G02300"
1	Araport11	CDS	454415	454540	.	+	0	transcript_id "AT1G02300.1"; gene_id "AT1G02300"
1	Araport11	exon	454622	454840	.	+	.	transcript_id "AT1G02300.1"; gene_id "AT1G02300"
1	Araport11	CDS	454622	454840	.	+	0	transcript_id "AT1G02300.1"; gene_id "AT1G02300"
1	Araport11	exon	454927	455040	.	+	.	transcript_id "AT1G02300.1"; gene_id "AT1G02300"
1	Araport11	CDS	454927	455040	.	+	0	transcript_id "AT1G02300.1"; gene_id "AT1G02300"
1	Araport11	exon	455112	455147	.	+	.	transcript_id "AT1G02300.1"; gene_id "AT1G02300"
1	Araport11	CDS	455112	455147	.	+	0	transcript_id "AT1G02300.1"; gene_id "AT1G02300"
1	Araport11	CDS	455242	455376	.	+	0	transcript_id "AT1G02300.1"; gene_id "AT1G02300"
1	Araport11	exon	455242	455519	.	+	.	transcript_id "AT1G02300.1"; gene_id "AT1G02300"
1	Araport11	stop_codon	455374	455376	.	+	.	transcript_id "AT1G02300.1"; gene_id "AT1G02300"
1	Araport11	3UTR	455377	455519	.	+	.	transcript_id "AT1G02300.1"; gene_id "AT1G02300"
1	Araport11	5UTR	455688	455815	.	+	.	transcript_id "AT1G02305.1"; gene_id "AT1G02305"
1	Araport11	exon	455688	455902	.	+	.	transcript_id "AT1G02305.1"; gene_id "AT1G02305"
1	Araport11	start_codon	455816	455818	.	+	.	transcript_id "AT1G02305.1"; gene_id "AT1G02305"
1	Araport11	CDS	455816	455902	.	+	0	transcript_id "AT1G02305.1"; gene_id "AT1G02305"
1	Araport11	exon	456178	456231	.	+	.	transcript_id "AT1G02305.1"; gene_id "AT1G02305"
1	Araport11	CDS	456178	456231	.	+	0	transcript_id "AT1G02305.1"; gene_id "AT1G02305"
1	Araport11	exon	456314	456394	.	+	.	transcript_id "AT1G02305.1"; gene_id "AT1G02305"
1	Araport11	CDS	456314	456394	.	+	0	transcript_id "AT1G02305.1"; gene_id "AT1G02305"
1	Araport11	exon	456490	456646	.	+	.	transcript_id "AT1G02305.1"; gene_id "AT1G02305"
1	Araport11	CDS	456490	456646	.	+	0	transcript_id "AT1G02305.1"; gene_id "AT1G02305"
1	Araport11	exon	456757	456761	.	+	.	transcript_id "AT1G02305.1"; gene_id "AT1G02305"
1	Araport11	CDS	456757	456761	.	+	2	transcript_id "AT1G02305.1"; gene_id "AT1G02305"
1	Araport11	exon	456843	456917	.	+	.	transcript_id "AT1G02305.1"; gene_id "AT1G02305"
1	Araport11	CDS	456843	456917	.	+	0	transcript_id "AT1G02305.1"; gene_id "AT1G02305"
1	Araport11	exon	457010	457135	.	+	.	transcript_id "AT1G02305.1"; gene_id "AT1G02305"
1	Araport11	CDS	457010	457135	.	+	0	transcript_id "AT1G02305.1"; gene_id "AT1G02305"
1	Araport11	exon	457211	457429	.	+	.	transcript_id "AT1G02305.1"; gene_id "AT1G02305"
1	Araport11	CDS	457211	457429	.	+	0	transcript_id "AT1G02305.1"; gene_id "AT1G02305"
1	Araport11	exon	457514	457627	.	+	.	transcript_id "AT1G02305.1"; gene_id "AT1G02305"
1	Araport11	CDS	457514	457627	.	+	0	transcript_id "AT1G02305.1"; gene_id "AT1G02305"
1	Araport11	exon	457716	457751	.	+	.	transcript_id "AT1G02305.1"; gene_id "AT1G02305"
1	Araport11	CDS	457716	457751	.	+	0	transcript_id "AT1G02305.1"; gene_id "AT1G02305"
1	Araport11	CDS	457840	457974	.	+	0	transcript_id "AT1G02305.1"; gene_id "AT1G02305"
1	Araport11	exon	457840	458164	.	+	.	transcript_id "AT1G02305.1"; gene_id "AT1G02305"
1	Araport11	stop_codon	457972	457974	.	+	.	transcript_id "AT1G02305.1"; gene_id "AT1G02305"
1	Araport11	3UTR	457975	458164	.	+	.	transcript_id "AT1G02305.1"; gene_id "AT1G02305"
1	Araport11	exon	455880	456198	.	-	.	transcript_id "AT1G04097.1"; gene_id "AT1G04097"
1	Araport11	3UTR	458133	458242	.	-	.	transcript_id "AT1G02310.1"; gene_id "AT1G02310"
1	Araport11	exon	458133	458636	.	-	.	transcript_id "AT1G02310.1"; gene_id "AT1G02310"
1	Araport11	CDS	458243	458636	.	-	1	transcript_id "AT1G02310.1"; gene_id "AT1G02310"
1	Araport11	start_codon	458634	458636	.	-	.	transcript_id "AT1G02310.1"; gene_id "AT1G02310"
1	Araport11	exon	458732	458940	.	-	.	transcript_id "AT1G02310.1"; gene_id "AT1G02310"
1	Araport11	CDS	458732	458940	.	-	0	transcript_id "AT1G02310.1"; gene_id "AT1G02310"
1	Araport11	exon	459021	459143	.	-	.	transcript_id "AT1G02310.1"; gene_id "AT1G02310"
1	Araport11	CDS	459021	459143	.	-	0	transcript_id "AT1G02310.1"; gene_id "AT1G02310"
1	Araport11	exon	459503	459682	.	-	.	transcript_id "AT1G02310.1"; gene_id "AT1G02310"
1	Araport11	CDS	459503	459682	.	-	0	transcript_id "AT1G02310.1"; gene_id "AT1G02310"
1	Araport11	stop_codon	460323	460325	.	-	.	transcript_id "AT1G02310.1"; gene_id "AT1G02310"
1	Araport11	CDS	460323	460652	.	-	0	transcript_id "AT1G02310.1"; gene_id "AT1G02310"
1	Araport11	exon	460323	460696	.	-	.	transcript_id "AT1G02310.1"; gene_id "AT1G02310"
1	Araport11	5UTR	460653	460696	.	-	.	transcript_id "AT1G02310.1"; gene_id "AT1G02310"
1	Araport11	exon	458243	458636	.	-	.	transcript_id "AT1G02310.2"; gene_id "AT1G02310"
1	Araport11	CDS	458243	458636	.	-	1	transcript_id "AT1G02310.2"; gene_id "AT1G02310"
1	Araport11	start_codon	458634	458636	.	-	.	transcript_id "AT1G02310.2"; gene_id "AT1G02310"
1	Araport11	exon	458732	458940	.	-	.	transcript_id "AT1G02310.2"; gene_id "AT1G02310"
1	Araport11	CDS	458732	458940	.	-	0	transcript_id "AT1G02310.2"; gene_id "AT1G02310"
1	Araport11	exon	459021	459143	.	-	.	transcript_id "AT1G02310.2"; gene_id "AT1G02310"
1	Araport11	CDS	459021	459143	.	-	0	transcript_id "AT1G02310.2"; gene_id "AT1G02310"
1	Araport11	exon	459503	459682	.	-	.	transcript_id "AT1G02310.2"; gene_id "AT1G02310"
1	Araport11	CDS	459503	459682	.	-	0	transcript_id "AT1G02310.2"; gene_id "AT1G02310"
1	Araport11	stop_codon	460323	460325	.	-	.	transcript_id "AT1G02310.2"; gene_id "AT1G02310"
1	Araport11	CDS	460323	460712	.	-	0	transcript_id "AT1G02310.2"; gene_id "AT1G02310"
1	Araport11	exon	460323	460831	.	-	.	transcript_id "AT1G02310.2"; gene_id "AT1G02310"
1	Araport11	5UTR	460713	460831	.	-	.	transcript_id "AT1G02310.2"; gene_id "AT1G02310"
1	Araport11	exon	459122	459983	.	+	.	transcript_id "AT1G04103.1"; gene_id "AT1G04103"
1	Araport11	exon	460325	460636	.	+	.	transcript_id "AT1G04103.2"; gene_id "AT1G04103"
1	Araport11	exon	461771	461921	.	+	.	transcript_id "AT1G04103.2"; gene_id "AT1G04103"
1	Araport11	start_codon	461828	461830	.	+	.	transcript_id "AT1G02320.1"; gene_id "AT1G02320"
1	Araport11	exon	461828	461974	.	+	.	transcript_id "AT1G02320.1"; gene_id "AT1G02320"
1	Araport11	CDS	461828	461974	.	+	0	transcript_id "AT1G02320.1"; gene_id "AT1G02320"
1	Araport11	stop_codon	461972	461974	.	+	.	transcript_id "AT1G02320.1"; gene_id "AT1G02320"
1	Araport11	3UTR	461946	462201	.	-	.	transcript_id "AT1G02330.1"; gene_id "AT1G02330"
1	Araport11	exon	461946	462383	.	-	.	transcript_id "AT1G02330.1"; gene_id "AT1G02330"
1	Araport11	CDS	462202	462383	.	-	2	transcript_id "AT1G02330.1"; gene_id "AT1G02330"
1	Araport11	start_codon	462381	462383	.	-	.	transcript_id "AT1G02330.1"; gene_id "AT1G02330"
1	Araport11	exon	462475	462632	.	-	.	transcript_id "AT1G02330.1"; gene_id "AT1G02330"
1	Araport11	CDS	462475	462632	.	-	1	transcript_id "AT1G02330.1"; gene_id "AT1G02330"
1	Araport11	exon	462727	462800	.	-	.	transcript_id "AT1G02330.1"; gene_id "AT1G02330"
1	Araport11	CDS	462727	462800	.	-	0	transcript_id "AT1G02330.1"; gene_id "AT1G02330"
1	Araport11	exon	462876	462999	.	-	.	transcript_id "AT1G02330.1"; gene_id "AT1G02330"
1	Araport11	CDS	462876	462999	.	-	1	transcript_id "AT1G02330.1"; gene_id "AT1G02330"
1	Araport11	exon	463123	463323	.	-	.	transcript_id "AT1G02330.1"; gene_id "AT1G02330"
1	Araport11	CDS	463123	463323	.	-	1	transcript_id "AT1G02330.1"; gene_id "AT1G02330"
1	Araport11	stop_codon	463421	463423	.	-	.	transcript_id "AT1G02330.1"; gene_id "AT1G02330"
1	Araport11	CDS	463421	463521	.	-	0	transcript_id "AT1G02330.1"; gene_id "AT1G02330"
1	Araport11	exon	463421	463618	.	-	.	transcript_id "AT1G02330.1"; gene_id "AT1G02330"
1	Araport11	5UTR	463522	463618	.	-	.	transcript_id "AT1G02330.1"; gene_id "AT1G02330"
1	Araport11	3UTR	463754	463978	.	-	.	transcript_id "AT1G02335.1"; gene_id "AT1G02335"
1	Araport11	exon	463754	464523	.	-	.	transcript_id "AT1G02335.1"; gene_id "AT1G02335"
1	Araport11	CDS	463979	464523	.	-	2	transcript_id "AT1G02335.1"; gene_id "AT1G02335"
1	Araport11	start_codon	464521	464523	.	-	.	transcript_id "AT1G02335.1"; gene_id "AT1G02335"
1	Araport11	stop_codon	464762	464764	.	-	.	transcript_id "AT1G02335.1"; gene_id "AT1G02335"
1	Araport11	CDS	464762	464876	.	-	0	transcript_id "AT1G02335.1"; gene_id "AT1G02335"
1	Araport11	exon	464762	464981	.	-	.	transcript_id "AT1G02335.1"; gene_id "AT1G02335"
1	Araport11	5UTR	464877	464981	.	-	.	transcript_id "AT1G02335.1"; gene_id "AT1G02335"
1	Araport11	3UTR	465616	465932	.	-	.	transcript_id "AT1G02340.1"; gene_id "AT1G02340"
1	Araport11	exon	465616	466247	.	-	.	transcript_id "AT1G02340.1"; gene_id "AT1G02340"
1	Araport11	CDS	465933	466247	.	-	0	transcript_id "AT1G02340.1"; gene_id "AT1G02340"
1	Araport11	start_codon	466245	466247	.	-	.	transcript_id "AT1G02340.1"; gene_id "AT1G02340"
1	Araport11	exon	466732	466797	.	-	.	transcript_id "AT1G02340.1"; gene_id "AT1G02340"
1	Araport11	CDS	466732	466797	.	-	0	transcript_id "AT1G02340.1"; gene_id "AT1G02340"
1	Araport11	exon	466958	467086	.	-	.	transcript_id "AT1G02340.1"; gene_id "AT1G02340"
1	Araport11	CDS	466958	467086	.	-	0	transcript_id "AT1G02340.1"; gene_id "AT1G02340"
1	Araport11	exon	467186	467552	.	-	.	transcript_id "AT1G02340.1"; gene_id "AT1G02340"
1	Araport11	CDS	467186	467552	.	-	1	transcript_id "AT1G02340.1"; gene_id "AT1G02340"
1	Araport11	CDS	467684	467685	.	-	0	transcript_id "AT1G02340.1"; gene_id "AT1G02340"
1	Araport11	stop_codon	467684	467686	.	-	.	transcript_id "AT1G02340.1"; gene_id "AT1G02340"
1	Araport11	exon	467684	467880	.	-	.	transcript_id "AT1G02340.1"; gene_id "AT1G02340"
1	Araport11	5UTR	467686	467880	.	-	.	transcript_id "AT1G02340.1"; gene_id "AT1G02340"
1	Araport11	3UTR	465665	465932	.	-	.	transcript_id "AT1G02340.2"; gene_id "AT1G02340"
1	Araport11	exon	465665	466247	.	-	.	transcript_id "AT1G02340.2"; gene_id "AT1G02340"
1	Araport11	CDS	465933	466247	.	-	0	transcript_id "AT1G02340.2"; gene_id "AT1G02340"
1	Araport11	start_codon	466245	466247	.	-	.	transcript_id "AT1G02340.2"; gene_id "AT1G02340"
1	Araport11	exon	466732	466797	.	-	.	transcript_id "AT1G02340.2"; gene_id "AT1G02340"
1	Araport11	CDS	466732	466797	.	-	0	transcript_id "AT1G02340.2"; gene_id "AT1G02340"
1	Araport11	exon	466958	467086	.	-	.	transcript_id "AT1G02340.2"; gene_id "AT1G02340"
1	Araport11	CDS	466958	467086	.	-	0	transcript_id "AT1G02340.2"; gene_id "AT1G02340"
1	Araport11	stop_codon	467186	467188	.	-	.	transcript_id "AT1G02340.2"; gene_id "AT1G02340"
1	Araport11	CDS	467186	467533	.	-	0	transcript_id "AT1G02340.2"; gene_id "AT1G02340"
1	Araport11	exon	467186	467873	.	-	.	transcript_id "AT1G02340.2"; gene_id "AT1G02340"
1	Araport11	5UTR	467534	467873	.	-	.	transcript_id "AT1G02340.2"; gene_id "AT1G02340"
1	Araport11	start_codon	469818	469820	.	+	.	transcript_id "AT1G02350.1"; gene_id "AT1G02350"
1	Araport11	exon	469818	469971	.	+	.	transcript_id "AT1G02350.1"; gene_id "AT1G02350"
1	Araport11	CDS	469818	469971	.	+	0	transcript_id "AT1G02350.1"; gene_id "AT1G02350"
1	Araport11	exon	470252	470288	.	+	.	transcript_id "AT1G02350.1"; gene_id "AT1G02350"
1	Araport11	CDS	470252	470288	.	+	2	transcript_id "AT1G02350.1"; gene_id "AT1G02350"
1	Araport11	exon	470371	470482	.	+	.	transcript_id "AT1G02350.1"; gene_id "AT1G02350"
1	Araport11	CDS	470371	470482	.	+	1	transcript_id "AT1G02350.1"; gene_id "AT1G02350"
1	Araport11	exon	470574	470693	.	+	.	transcript_id "AT1G02350.1"; gene_id "AT1G02350"
1	Araport11	CDS	470574	470693	.	+	0	transcript_id "AT1G02350.1"; gene_id "AT1G02350"
1	Araport11	stop_codon	470691	470693	.	+	.	transcript_id "AT1G02350.1"; gene_id "AT1G02350"
1	Araport11	3UTR	471883	472137	.	-	.	transcript_id "AT1G02360.1"; gene_id "AT1G02360"
1	Araport11	exon	471883	472507	.	-	.	transcript_id "AT1G02360.1"; gene_id "AT1G02360"
1	Araport11	CDS	472138	472507	.	-	1	transcript_id "AT1G02360.1"; gene_id "AT1G02360"
1	Araport11	start_codon	472505	472507	.	-	.	transcript_id "AT1G02360.1"; gene_id "AT1G02360"
1	Araport11	stop_codon	472668	472670	.	-	.	transcript_id "AT1G02360.1"; gene_id "AT1G02360"
1	Araport11	CDS	472668	473116	.	-	0	transcript_id "AT1G02360.1"; gene_id "AT1G02360"
1	Araport11	exon	472668	473160	.	-	.	transcript_id "AT1G02360.1"; gene_id "AT1G02360"
1	Araport11	5UTR	473117	473160	.	-	.	transcript_id "AT1G02360.1"; gene_id "AT1G02360"
1	Araport11	3UTR	471959	472137	.	-	.	transcript_id "AT1G02360.2"; gene_id "AT1G02360"
1	Araport11	exon	471959	472507	.	-	.	transcript_id "AT1G02360.2"; gene_id "AT1G02360"
1	Araport11	CDS	472138	472507	.	-	1	transcript_id "AT1G02360.2"; gene_id "AT1G02360"
1	Araport11	start_codon	472505	472507	.	-	.	transcript_id "AT1G02360.2"; gene_id "AT1G02360"
1	Araport11	stop_codon	472668	472670	.	-	.	transcript_id "AT1G02360.2"; gene_id "AT1G02360"
1	Araport11	CDS	472668	473254	.	-	0	transcript_id "AT1G02360.2"; gene_id "AT1G02360"
1	Araport11	exon	472668	473269	.	-	.	transcript_id "AT1G02360.2"; gene_id "AT1G02360"
1	Araport11	5UTR	473255	473269	.	-	.	transcript_id "AT1G02360.2"; gene_id "AT1G02360"
1	Araport11	3UTR	471971	472137	.	-	.	transcript_id "AT1G02360.3"; gene_id "AT1G02360"
1	Araport11	exon	471971	472507	.	-	.	transcript_id "AT1G02360.3"; gene_id "AT1G02360"
1	Araport11	CDS	472138	472507	.	-	1	transcript_id "AT1G02360.3"; gene_id "AT1G02360"
1	Araport11	start_codon	472505	472507	.	-	.	transcript_id "AT1G02360.3"; gene_id "AT1G02360"
1	Araport11	stop_codon	472668	472670	.	-	.	transcript_id "AT1G02360.3"; gene_id "AT1G02360"
1	Araport11	CDS	472668	473272	.	-	0	transcript_id "AT1G02360.3"; gene_id "AT1G02360"
1	Araport11	exon	472668	473336	.	-	.	transcript_id "AT1G02360.3"; gene_id "AT1G02360"
1	Araport11	5UTR	473273	473336	.	-	.	transcript_id "AT1G02360.3"; gene_id "AT1G02360"
1	Araport11	5UTR	474373	474515	.	+	.	transcript_id "AT1G02370.1"; gene_id "AT1G02370"
1	Araport11	exon	474373	474887	.	+	.	transcript_id "AT1G02370.1"; gene_id "AT1G02370"
1	Araport11	start_codon	474516	474518	.	+	.	transcript_id "AT1G02370.1"; gene_id "AT1G02370"
1	Araport11	CDS	474516	474887	.	+	0	transcript_id "AT1G02370.1"; gene_id "AT1G02370"
1	Araport11	CDS	475142	476383	.	+	0	transcript_id "AT1G02370.1"; gene_id "AT1G02370"
1	Araport11	exon	475142	476612	.	+	.	transcript_id "AT1G02370.1"; gene_id "AT1G02370"
1	Araport11	stop_codon	476381	476383	.	+	.	transcript_id "AT1G02370.1"; gene_id "AT1G02370"
1	Araport11	3UTR	476384	476612	.	+	.	transcript_id "AT1G02370.1"; gene_id "AT1G02370"
1	Araport11	exon	476945	477205	.	+	.	transcript_id "AT1G02380.1"; gene_id "AT1G02380"
1	Araport11	5UTR	476945	477205	.	+	.	transcript_id "AT1G02380.1"; gene_id "AT1G02380"
1	Araport11	5UTR	477716	477813	.	+	.	transcript_id "AT1G02380.1"; gene_id "AT1G02380"
1	Araport11	exon	477716	478303	.	+	.	transcript_id "AT1G02380.1"; gene_id "AT1G02380"
1	Araport11	start_codon	477814	477816	.	+	.	transcript_id "AT1G02380.1"; gene_id "AT1G02380"
1	Araport11	CDS	477814	478303	.	+	0	transcript_id "AT1G02380.1"; gene_id "AT1G02380"
1	Araport11	exon	478525	478669	.	+	.	transcript_id "AT1G02380.1"; gene_id "AT1G02380"
1	Araport11	CDS	478525	478669	.	+	2	transcript_id "AT1G02380.1"; gene_id "AT1G02380"
1	Araport11	CDS	478790	478850	.	+	1	transcript_id "AT1G02380.1"; gene_id "AT1G02380"
1	Araport11	exon	478790	479112	.	+	.	transcript_id "AT1G02380.1"; gene_id "AT1G02380"
1	Araport11	stop_codon	478848	478850	.	+	.	transcript_id "AT1G02380.1"; gene_id "AT1G02380"
1	Araport11	3UTR	478851	479112	.	+	.	transcript_id "AT1G02380.1"; gene_id "AT1G02380"
1	Araport11	5UTR	480650	480920	.	+	.	transcript_id "AT1G02390.1"; gene_id "AT1G02390"
1	Araport11	exon	480650	481619	.	+	.	transcript_id "AT1G02390.1"; gene_id "AT1G02390"
1	Araport11	start_codon	480921	480923	.	+	.	transcript_id "AT1G02390.1"; gene_id "AT1G02390"
1	Araport11	CDS	480921	481619	.	+	0	transcript_id "AT1G02390.1"; gene_id "AT1G02390"
1	Araport11	CDS	482270	483163	.	+	0	transcript_id "AT1G02390.1"; gene_id "AT1G02390"
1	Araport11	exon	482270	483373	.	+	.	transcript_id "AT1G02390.1"; gene_id "AT1G02390"
1	Araport11	stop_codon	483161	483163	.	+	.	transcript_id "AT1G02390.1"; gene_id "AT1G02390"
1	Araport11	3UTR	483164	483373	.	+	.	transcript_id "AT1G02390.1"; gene_id "AT1G02390"
1	Araport11	5UTR	486800	486963	.	+	.	transcript_id "AT1G02400.1"; gene_id "AT1G02400"
1	Araport11	exon	486800	487364	.	+	.	transcript_id "AT1G02400.1"; gene_id "AT1G02400"
1	Araport11	start_codon	486964	486966	.	+	.	transcript_id "AT1G02400.1"; gene_id "AT1G02400"
1	Araport11	CDS	486964	487364	.	+	0	transcript_id "AT1G02400.1"; gene_id "AT1G02400"
1	Araport11	exon	488720	489062	.	+	.	transcript_id "AT1G02400.1"; gene_id "AT1G02400"
1	Araport11	CDS	488720	489062	.	+	1	transcript_id "AT1G02400.1"; gene_id "AT1G02400"
1	Araport11	CDS	489146	489391	.	+	0	transcript_id "AT1G02400.1"; gene_id "AT1G02400"
1	Araport11	exon	489146	489651	.	+	.	transcript_id "AT1G02400.1"; gene_id "AT1G02400"
1	Araport11	stop_codon	489389	489391	.	+	.	transcript_id "AT1G02400.1"; gene_id "AT1G02400"
1	Araport11	3UTR	489392	489651	.	+	.	transcript_id "AT1G02400.1"; gene_id "AT1G02400"
1	Araport11	5UTR	486801	486963	.	+	.	transcript_id "AT1G02400.2"; gene_id "AT1G02400"
1	Araport11	exon	486801	487364	.	+	.	transcript_id "AT1G02400.2"; gene_id "AT1G02400"
1	Araport11	start_codon	486964	486966	.	+	.	transcript_id "AT1G02400.2"; gene_id "AT1G02400"
1	Araport11	CDS	486964	487364	.	+	0	transcript_id "AT1G02400.2"; gene_id "AT1G02400"
1	Araport11	CDS	488720	489116	.	+	1	transcript_id "AT1G02400.2"; gene_id "AT1G02400"
1	Araport11	exon	488720	489634	.	+	.	transcript_id "AT1G02400.2"; gene_id "AT1G02400"
1	Araport11	stop_codon	489114	489116	.	+	.	transcript_id "AT1G02400.2"; gene_id "AT1G02400"
1	Araport11	3UTR	489117	489634	.	+	.	transcript_id "AT1G02400.2"; gene_id "AT1G02400"
1	Araport11	3UTR	489874	490092	.	-	.	transcript_id "AT1G02405.1"; gene_id "AT1G02405"
1	Araport11	exon	489874	490627	.	-	.	transcript_id "AT1G02405.1"; gene_id "AT1G02405"
1	Araport11	stop_codon	490093	490095	.	-	.	transcript_id "AT1G02405.1"; gene_id "AT1G02405"
1	Araport11	CDS	490093	490497	.	-	0	transcript_id "AT1G02405.1"; gene_id "AT1G02405"
1	Araport11	start_codon	490495	490497	.	-	.	transcript_id "AT1G02405.1"; gene_id "AT1G02405"
1	Araport11	5UTR	490498	490627	.	-	.	transcript_id "AT1G02405.1"; gene_id "AT1G02405"
1	Araport11	exon	490860	491006	.	+	.	transcript_id "AT1G02410.1"; gene_id "AT1G02410"
1	Araport11	5UTR	490860	491006	.	+	.	transcript_id "AT1G02410.1"; gene_id "AT1G02410"
1	Araport11	5UTR	491234	491299	.	+	.	transcript_id "AT1G02410.1"; gene_id "AT1G02410"
1	Araport11	exon	491234	491379	.	+	.	transcript_id "AT1G02410.1"; gene_id "AT1G02410"
1	Araport11	start_codon	491300	491302	.	+	.	transcript_id "AT1G02410.1"; gene_id "AT1G02410"
1	Araport11	CDS	491300	491379	.	+	0	transcript_id "AT1G02410.1"; gene_id "AT1G02410"
1	Araport11	exon	491488	491803	.	+	.	transcript_id "AT1G02410.1"; gene_id "AT1G02410"
1	Araport11	CDS	491488	491803	.	+	1	transcript_id "AT1G02410.1"; gene_id "AT1G02410"
1	Araport11	exon	491907	491959	.	+	.	transcript_id "AT1G02410.1"; gene_id "AT1G02410"
1	Araport11	CDS	491907	491959	.	+	0	transcript_id "AT1G02410.1"; gene_id "AT1G02410"
1	Araport11	exon	492086	492158	.	+	.	transcript_id "AT1G02410.1"; gene_id "AT1G02410"
1	Araport11	CDS	492086	492158	.	+	1	transcript_id "AT1G02410.1"; gene_id "AT1G02410"
1	Araport11	exon	492248	492352	.	+	.	transcript_id "AT1G02410.1"; gene_id "AT1G02410"
1	Araport11	CDS	492248	492352	.	+	0	transcript_id "AT1G02410.1"; gene_id "AT1G02410"
1	Araport11	exon	492443	492523	.	+	.	transcript_id "AT1G02410.1"; gene_id "AT1G02410"
1	Araport11	CDS	492443	492523	.	+	0	transcript_id "AT1G02410.1"; gene_id "AT1G02410"
1	Araport11	CDS	492607	492762	.	+	0	transcript_id "AT1G02410.1"; gene_id "AT1G02410"
1	Araport11	exon	492607	492963	.	+	.	transcript_id "AT1G02410.1"; gene_id "AT1G02410"
1	Araport11	stop_codon	492760	492762	.	+	.	transcript_id "AT1G02410.1"; gene_id "AT1G02410"
1	Araport11	3UTR	492763	492963	.	+	.	transcript_id "AT1G02410.1"; gene_id "AT1G02410"
1	Araport11	exon	490925	491114	.	+	.	transcript_id "AT1G02410.3"; gene_id "AT1G02410"
1	Araport11	5UTR	490925	491114	.	+	.	transcript_id "AT1G02410.3"; gene_id "AT1G02410"
1	Araport11	5UTR	491234	491299	.	+	.	transcript_id "AT1G02410.3"; gene_id "AT1G02410"
1	Araport11	exon	491234	491379	.	+	.	transcript_id "AT1G02410.3"; gene_id "AT1G02410"
1	Araport11	start_codon	491300	491302	.	+	.	transcript_id "AT1G02410.3"; gene_id "AT1G02410"
1	Araport11	CDS	491300	491379	.	+	0	transcript_id "AT1G02410.3"; gene_id "AT1G02410"
1	Araport11	exon	491488	491803	.	+	.	transcript_id "AT1G02410.3"; gene_id "AT1G02410"
1	Araport11	CDS	491488	491803	.	+	1	transcript_id "AT1G02410.3"; gene_id "AT1G02410"
1	Araport11	exon	491907	491959	.	+	.	transcript_id "AT1G02410.3"; gene_id "AT1G02410"
1	Araport11	CDS	491907	491959	.	+	0	transcript_id "AT1G02410.3"; gene_id "AT1G02410"
1	Araport11	exon	492086	492158	.	+	.	transcript_id "AT1G02410.3"; gene_id "AT1G02410"
1	Araport11	CDS	492086	492158	.	+	1	transcript_id "AT1G02410.3"; gene_id "AT1G02410"
1	Araport11	exon	492248	492352	.	+	.	transcript_id "AT1G02410.3"; gene_id "AT1G02410"
1	Araport11	CDS	492248	492352	.	+	0	transcript_id "AT1G02410.3"; gene_id "AT1G02410"
1	Araport11	exon	492443	492523	.	+	.	transcript_id "AT1G02410.3"; gene_id "AT1G02410"
1	Araport11	CDS	492443	492523	.	+	0	transcript_id "AT1G02410.3"; gene_id "AT1G02410"
1	Araport11	CDS	492607	492762	.	+	0	transcript_id "AT1G02410.3"; gene_id "AT1G02410"
1	Araport11	exon	492607	492926	.	+	.	transcript_id "AT1G02410.3"; gene_id "AT1G02410"
1	Araport11	stop_codon	492760	492762	.	+	.	transcript_id "AT1G02410.3"; gene_id "AT1G02410"
1	Araport11	3UTR	492763	492926	.	+	.	transcript_id "AT1G02410.3"; gene_id "AT1G02410"
1	Araport11	5UTR	490925	491299	.	+	.	transcript_id "AT1G02410.2"; gene_id "AT1G02410"
1	Araport11	exon	490925	491379	.	+	.	transcript_id "AT1G02410.2"; gene_id "AT1G02410"
1	Araport11	start_codon	491300	491302	.	+	.	transcript_id "AT1G02410.2"; gene_id "AT1G02410"
1	Araport11	CDS	491300	491379	.	+	0	transcript_id "AT1G02410.2"; gene_id "AT1G02410"
1	Araport11	exon	491488	491803	.	+	.	transcript_id "AT1G02410.2"; gene_id "AT1G02410"
1	Araport11	CDS	491488	491803	.	+	1	transcript_id "AT1G02410.2"; gene_id "AT1G02410"
1	Araport11	exon	491907	491959	.	+	.	transcript_id "AT1G02410.2"; gene_id "AT1G02410"
1	Araport11	CDS	491907	491959	.	+	0	transcript_id "AT1G02410.2"; gene_id "AT1G02410"
1	Araport11	exon	492086	492158	.	+	.	transcript_id "AT1G02410.2"; gene_id "AT1G02410"
1	Araport11	CDS	492086	492158	.	+	1	transcript_id "AT1G02410.2"; gene_id "AT1G02410"
1	Araport11	exon	492248	492352	.	+	.	transcript_id "AT1G02410.2"; gene_id "AT1G02410"
1	Araport11	CDS	492248	492352	.	+	0	transcript_id "AT1G02410.2"; gene_id "AT1G02410"
1	Araport11	exon	492443	492523	.	+	.	transcript_id "AT1G02410.2"; gene_id "AT1G02410"
1	Araport11	CDS	492443	492523	.	+	0	transcript_id "AT1G02410.2"; gene_id "AT1G02410"
1	Araport11	CDS	492607	492762	.	+	0	transcript_id "AT1G02410.2"; gene_id "AT1G02410"
1	Araport11	exon	492607	492979	.	+	.	transcript_id "AT1G02410.2"; gene_id "AT1G02410"
1	Araport11	stop_codon	492760	492762	.	+	.	transcript_id "AT1G02410.2"; gene_id "AT1G02410"
1	Araport11	3UTR	492763	492979	.	+	.	transcript_id "AT1G02410.2"; gene_id "AT1G02410"
1	Araport11	5UTR	493639	493682	.	+	.	transcript_id "AT1G02420.1"; gene_id "AT1G02420"
1	Araport11	exon	493639	495158	.	+	.	transcript_id "AT1G02420.1"; gene_id "AT1G02420"
1	Araport11	start_codon	493683	493685	.	+	.	transcript_id "AT1G02420.1"; gene_id "AT1G02420"
1	Araport11	CDS	493683	495158	.	+	0	transcript_id "AT1G02420.1"; gene_id "AT1G02420"
1	Araport11	stop_codon	495156	495158	.	+	.	transcript_id "AT1G02420.1"; gene_id "AT1G02420"
1	Araport11	exon	494008	495548	.	-	.	transcript_id "AT1G04117.1"; gene_id "AT1G04117"
1	Araport11	3UTR	495050	495174	.	-	.	transcript_id "AT1G02430.1"; gene_id "AT1G02430"
1	Araport11	exon	495050	495259	.	-	.	transcript_id "AT1G02430.1"; gene_id "AT1G02430"
1	Araport11	CDS	495175	495259	.	-	1	transcript_id "AT1G02430.1"; gene_id "AT1G02430"
1	Araport11	start_codon	495257	495259	.	-	.	transcript_id "AT1G02430.1"; gene_id "AT1G02430"
1	Araport11	exon	495350	495489	.	-	.	transcript_id "AT1G02430.1"; gene_id "AT1G02430"
1	Araport11	CDS	495350	495489	.	-	0	transcript_id "AT1G02430.1"; gene_id "AT1G02430"
1	Araport11	exon	495563	495682	.	-	.	transcript_id "AT1G02430.1"; gene_id "AT1G02430"
1	Araport11	CDS	495563	495682	.	-	0	transcript_id "AT1G02430.1"; gene_id "AT1G02430"
1	Araport11	exon	495757	495833	.	-	.	transcript_id "AT1G02430.1"; gene_id "AT1G02430"
1	Araport11	CDS	495757	495833	.	-	2	transcript_id "AT1G02430.1"; gene_id "AT1G02430"
1	Araport11	stop_codon	495912	495914	.	-	.	transcript_id "AT1G02430.1"; gene_id "AT1G02430"
1	Araport11	CDS	495912	496062	.	-	0	transcript_id "AT1G02430.1"; gene_id "AT1G02430"
1	Araport11	exon	495912	496332	.	-	.	transcript_id "AT1G02430.1"; gene_id "AT1G02430"
1	Araport11	5UTR	496063	496332	.	-	.	transcript_id "AT1G02430.1"; gene_id "AT1G02430"
1	Araport11	exon	495346	495489	.	-	.	transcript_id "AT1G02430.2"; gene_id "AT1G02430"
1	Araport11	CDS	495346	495489	.	-	0	transcript_id "AT1G02430.2"; gene_id "AT1G02430"
1	Araport11	start_codon	495487	495489	.	-	.	transcript_id "AT1G02430.2"; gene_id "AT1G02430"
1	Araport11	exon	495563	495682	.	-	.	transcript_id "AT1G02430.2"; gene_id "AT1G02430"
1	Araport11	CDS	495563	495682	.	-	0	transcript_id "AT1G02430.2"; gene_id "AT1G02430"
1	Araport11	exon	495757	495833	.	-	.	transcript_id "AT1G02430.2"; gene_id "AT1G02430"
1	Araport11	CDS	495757	495833	.	-	2	transcript_id "AT1G02430.2"; gene_id "AT1G02430"
1	Araport11	stop_codon	495912	495914	.	-	.	transcript_id "AT1G02430.2"; gene_id "AT1G02430"
1	Araport11	CDS	495912	496062	.	-	0	transcript_id "AT1G02430.2"; gene_id "AT1G02430"
1	Araport11	exon	495912	496332	.	-	.	transcript_id "AT1G02430.2"; gene_id "AT1G02430"
1	Araport11	5UTR	496063	496332	.	-	.	transcript_id "AT1G02430.2"; gene_id "AT1G02430"
1	Araport11	exon	495887	496190	.	+	.	transcript_id "AT1G04123.1"; gene_id "AT1G04123"
1	Araport11	3UTR	496372	496755	.	-	.	transcript_id "AT1G02440.2"; gene_id "AT1G02440"
1	Araport11	exon	496372	496899	.	-	.	transcript_id "AT1G02440.2"; gene_id "AT1G02440"
1	Araport11	CDS	496756	496899	.	-	0	transcript_id "AT1G02440.2"; gene_id "AT1G02440"
1	Araport11	start_codon	496897	496899	.	-	.	transcript_id "AT1G02440.2"; gene_id "AT1G02440"
1	Araport11	exon	497165	497241	.	-	.	transcript_id "AT1G02440.2"; gene_id "AT1G02440"
1	Araport11	CDS	497165	497241	.	-	2	transcript_id "AT1G02440.2"; gene_id "AT1G02440"
1	Araport11	stop_codon	497329	497331	.	-	.	transcript_id "AT1G02440.2"; gene_id "AT1G02440"
1	Araport11	exon	497329	497479	.	-	.	transcript_id "AT1G02440.2"; gene_id "AT1G02440"
1	Araport11	CDS	497329	497479	.	-	0	transcript_id "AT1G02440.2"; gene_id "AT1G02440"
1	Araport11	exon	496586	496670	.	-	.	transcript_id "AT1G02440.1"; gene_id "AT1G02440"
1	Araport11	CDS	496586	496670	.	-	1	transcript_id "AT1G02440.1"; gene_id "AT1G02440"
1	Araport11	start_codon	496668	496670	.	-	.	transcript_id "AT1G02440.1"; gene_id "AT1G02440"
1	Araport11	exon	496760	496899	.	-	.	transcript_id "AT1G02440.1"; gene_id "AT1G02440"
1	Araport11	CDS	496760	496899	.	-	0	transcript_id "AT1G02440.1"; gene_id "AT1G02440"
1	Araport11	exon	496972	497091	.	-	.	transcript_id "AT1G02440.1"; gene_id "AT1G02440"
1	Araport11	CDS	496972	497091	.	-	0	transcript_id "AT1G02440.1"; gene_id "AT1G02440"
1	Araport11	exon	497165	497241	.	-	.	transcript_id "AT1G02440.1"; gene_id "AT1G02440"
1	Araport11	CDS	497165	497241	.	-	2	transcript_id "AT1G02440.1"; gene_id "AT1G02440"
1	Araport11	stop_codon	497329	497331	.	-	.	transcript_id "AT1G02440.1"; gene_id "AT1G02440"
1	Araport11	CDS	497329	497479	.	-	0	transcript_id "AT1G02440.1"; gene_id "AT1G02440"
1	Araport11	exon	497329	497555	.	-	.	transcript_id "AT1G02440.1"; gene_id "AT1G02440"
1	Araport11	5UTR	497480	497555	.	-	.	transcript_id "AT1G02440.1"; gene_id "AT1G02440"
1	Araport11	3UTR	497917	498051	.	-	.	transcript_id "AT1G02450.1"; gene_id "AT1G02450"
1	Araport11	exon	497917	498539	.	-	.	transcript_id "AT1G02450.1"; gene_id "AT1G02450"
1	Araport11	stop_codon	498052	498054	.	-	.	transcript_id "AT1G02450.1"; gene_id "AT1G02450"
1	Araport11	CDS	498052	498480	.	-	0	transcript_id "AT1G02450.1"; gene_id "AT1G02450"
1	Araport11	start_codon	498478	498480	.	-	.	transcript_id "AT1G02450.1"; gene_id "AT1G02450"
1	Araport11	5UTR	498481	498539	.	-	.	transcript_id "AT1G02450.1"; gene_id "AT1G02450"
1	Araport11	3UTR	504463	504896	.	-	.	transcript_id "AT1G02460.1"; gene_id "AT1G02460"
1	Araport11	exon	504463	505407	.	-	.	transcript_id "AT1G02460.1"; gene_id "AT1G02460"
1	Araport11	CDS	504897	505407	.	-	1	transcript_id "AT1G02460.1"; gene_id "AT1G02460"
1	Araport11	start_codon	505405	505407	.	-	.	transcript_id "AT1G02460.1"; gene_id "AT1G02460"
1	Araport11	exon	505499	505583	.	-	.	transcript_id "AT1G02460.1"; gene_id "AT1G02460"
1	Araport11	CDS	505499	505583	.	-	2	transcript_id "AT1G02460.1"; gene_id "AT1G02460"
1	Araport11	exon	505845	506052	.	-	.	transcript_id "AT1G02460.1"; gene_id "AT1G02460"
1	Araport11	CDS	505845	506052	.	-	0	transcript_id "AT1G02460.1"; gene_id "AT1G02460"
1	Araport11	exon	506137	506184	.	-	.	transcript_id "AT1G02460.1"; gene_id "AT1G02460"
1	Araport11	CDS	506137	506184	.	-	0	transcript_id "AT1G02460.1"; gene_id "AT1G02460"
1	Araport11	exon	506367	506534	.	-	.	transcript_id "AT1G02460.1"; gene_id "AT1G02460"
1	Araport11	CDS	506367	506534	.	-	0	transcript_id "AT1G02460.1"; gene_id "AT1G02460"
1	Araport11	stop_codon	506644	506646	.	-	.	transcript_id "AT1G02460.1"; gene_id "AT1G02460"
1	Araport11	CDS	506644	507099	.	-	0	transcript_id "AT1G02460.1"; gene_id "AT1G02460"
1	Araport11	exon	506644	507268	.	-	.	transcript_id "AT1G02460.1"; gene_id "AT1G02460"
1	Araport11	5UTR	507100	507268	.	-	.	transcript_id "AT1G02460.1"; gene_id "AT1G02460"
1	Araport11	3UTR	511765	511915	.	-	.	transcript_id "AT1G02470.1"; gene_id "AT1G02470"
1	Araport11	exon	511765	511990	.	-	.	transcript_id "AT1G02470.1"; gene_id "AT1G02470"
1	Araport11	CDS	511916	511990	.	-	0	transcript_id "AT1G02470.1"; gene_id "AT1G02470"
1	Araport11	start_codon	511988	511990	.	-	.	transcript_id "AT1G02470.1"; gene_id "AT1G02470"
1	Araport11	exon	512074	512121	.	-	.	transcript_id "AT1G02470.1"; gene_id "AT1G02470"
1	Araport11	CDS	512074	512121	.	-	0	transcript_id "AT1G02470.1"; gene_id "AT1G02470"
1	Araport11	exon	512214	512262	.	-	.	transcript_id "AT1G02470.1"; gene_id "AT1G02470"
1	Araport11	CDS	512214	512262	.	-	1	transcript_id "AT1G02470.1"; gene_id "AT1G02470"
1	Araport11	exon	512378	512430	.	-	.	transcript_id "AT1G02470.1"; gene_id "AT1G02470"
1	Araport11	CDS	512378	512430	.	-	0	transcript_id "AT1G02470.1"; gene_id "AT1G02470"
1	Araport11	exon	512525	512620	.	-	.	transcript_id "AT1G02470.1"; gene_id "AT1G02470"
1	Araport11	CDS	512525	512620	.	-	0	transcript_id "AT1G02470.1"; gene_id "AT1G02470"
1	Araport11	exon	513147	513246	.	-	.	transcript_id "AT1G02470.1"; gene_id "AT1G02470"
1	Araport11	CDS	513147	513246	.	-	1	transcript_id "AT1G02470.1"; gene_id "AT1G02470"
1	Araport11	stop_codon	513332	513334	.	-	.	transcript_id "AT1G02470.1"; gene_id "AT1G02470"
1	Araport11	CDS	513332	513573	.	-	0	transcript_id "AT1G02470.1"; gene_id "AT1G02470"
1	Araport11	exon	513332	513721	.	-	.	transcript_id "AT1G02470.1"; gene_id "AT1G02470"
1	Araport11	5UTR	513574	513721	.	-	.	transcript_id "AT1G02470.1"; gene_id "AT1G02470"
1	Araport11	3UTR	512025	512058	.	-	.	transcript_id "AT1G02470.2"; gene_id "AT1G02470"
1	Araport11	exon	512025	512121	.	-	.	transcript_id "AT1G02470.2"; gene_id "AT1G02470"
1	Araport11	CDS	512059	512121	.	-	0	transcript_id "AT1G02470.2"; gene_id "AT1G02470"
1	Araport11	start_codon	512119	512121	.	-	.	transcript_id "AT1G02470.2"; gene_id "AT1G02470"
1	Araport11	exon	512214	512262	.	-	.	transcript_id "AT1G02470.2"; gene_id "AT1G02470"
1	Araport11	CDS	512214	512262	.	-	1	transcript_id "AT1G02470.2"; gene_id "AT1G02470"
1	Araport11	exon	512378	512430	.	-	.	transcript_id "AT1G02470.2"; gene_id "AT1G02470"
1	Araport11	CDS	512378	512430	.	-	0	transcript_id "AT1G02470.2"; gene_id "AT1G02470"
1	Araport11	exon	512525	512620	.	-	.	transcript_id "AT1G02470.2"; gene_id "AT1G02470"
1	Araport11	CDS	512525	512620	.	-	0	transcript_id "AT1G02470.2"; gene_id "AT1G02470"
1	Araport11	exon	513147	513246	.	-	.	transcript_id "AT1G02470.2"; gene_id "AT1G02470"
1	Araport11	CDS	513147	513246	.	-	1	transcript_id "AT1G02470.2"; gene_id "AT1G02470"
1	Araport11	stop_codon	513332	513334	.	-	.	transcript_id "AT1G02470.2"; gene_id "AT1G02470"
1	Araport11	CDS	513332	513573	.	-	0	transcript_id "AT1G02470.2"; gene_id "AT1G02470"
1	Araport11	exon	513332	513698	.	-	.	transcript_id "AT1G02470.2"; gene_id "AT1G02470"
1	Araport11	5UTR	513574	513698	.	-	.	transcript_id "AT1G02470.2"; gene_id "AT1G02470"
1	Araport11	exon	513699	514034	.	-	.	transcript_id "AT1G02475.1"; gene_id "AT1G02475"
1	Araport11	3UTR	513699	514034	.	-	.	transcript_id "AT1G02475.1"; gene_id "AT1G02475"
1	Araport11	3UTR	514106	514109	.	-	.	transcript_id "AT1G02475.1"; gene_id "AT1G02475"
1	Araport11	exon	514106	514184	.	-	.	transcript_id "AT1G02475.1"; gene_id "AT1G02475"
1	Araport11	CDS	514110	514184	.	-	0	transcript_id "AT1G02475.1"; gene_id "AT1G02475"
1	Araport11	start_codon	514182	514184	.	-	.	transcript_id "AT1G02475.1"; gene_id "AT1G02475"
1	Araport11	exon	514271	514318	.	-	.	transcript_id "AT1G02475.1"; gene_id "AT1G02475"
1	Araport11	CDS	514271	514318	.	-	0	transcript_id "AT1G02475.1"; gene_id "AT1G02475"
1	Araport11	exon	514422	514470	.	-	.	transcript_id "AT1G02475.1"; gene_id "AT1G02475"
1	Araport11	CDS	514422	514470	.	-	1	transcript_id "AT1G02475.1"; gene_id "AT1G02475"
1	Araport11	exon	514553	514605	.	-	.	transcript_id "AT1G02475.1"; gene_id "AT1G02475"
1	Araport11	CDS	514553	514605	.	-	0	transcript_id "AT1G02475.1"; gene_id "AT1G02475"
1	Araport11	exon	514705	514800	.	-	.	transcript_id "AT1G02475.1"; gene_id "AT1G02475"
1	Araport11	CDS	514705	514800	.	-	0	transcript_id "AT1G02475.1"; gene_id "AT1G02475"
1	Araport11	exon	514892	514991	.	-	.	transcript_id "AT1G02475.1"; gene_id "AT1G02475"
1	Araport11	CDS	514892	514991	.	-	1	transcript_id "AT1G02475.1"; gene_id "AT1G02475"
1	Araport11	stop_codon	515093	515095	.	-	.	transcript_id "AT1G02475.1"; gene_id "AT1G02475"
1	Araport11	CDS	515093	515331	.	-	0	transcript_id "AT1G02475.1"; gene_id "AT1G02475"
1	Araport11	exon	515093	515422	.	-	.	transcript_id "AT1G02475.1"; gene_id "AT1G02475"
1	Araport11	5UTR	515332	515422	.	-	.	transcript_id "AT1G02475.1"; gene_id "AT1G02475"
1	Araport11	exon	515494	515566	73	+	.	transcript_id "AT1G02480.1"; gene_id "AT1G02480"
1	Araport11	5UTR	516569	516617	.	+	.	transcript_id "AT1G02490.1"; gene_id "AT1G02490"
1	Araport11	exon	516569	516866	.	+	.	transcript_id "AT1G02490.1"; gene_id "AT1G02490"
1	Araport11	start_codon	516618	516620	.	+	.	transcript_id "AT1G02490.1"; gene_id "AT1G02490"
1	Araport11	CDS	516618	516734	.	+	0	transcript_id "AT1G02490.1"; gene_id "AT1G02490"
1	Araport11	stop_codon	516732	516734	.	+	.	transcript_id "AT1G02490.1"; gene_id "AT1G02490"
1	Araport11	3UTR	516735	516866	.	+	.	transcript_id "AT1G02490.1"; gene_id "AT1G02490"
1	Araport11	exon	518091	518378	.	+	.	transcript_id "AT1G02500.1"; gene_id "AT1G02500"
1	Araport11	5UTR	518091	518378	.	+	.	transcript_id "AT1G02500.1"; gene_id "AT1G02500"
1	Araport11	5UTR	519036	519036	.	+	.	transcript_id "AT1G02500.1"; gene_id "AT1G02500"
1	Araport11	exon	519036	520495	.	+	.	transcript_id "AT1G02500.1"; gene_id "AT1G02500"
1	Araport11	start_codon	519037	519039	.	+	.	transcript_id "AT1G02500.1"; gene_id "AT1G02500"
1	Araport11	CDS	519037	520218	.	+	0	transcript_id "AT1G02500.1"; gene_id "AT1G02500"
1	Araport11	stop_codon	520216	520218	.	+	.	transcript_id "AT1G02500.1"; gene_id "AT1G02500"
1	Araport11	3UTR	520219	520495	.	+	.	transcript_id "AT1G02500.1"; gene_id "AT1G02500"
1	Araport11	exon	518254	518378	.	+	.	transcript_id "AT1G02500.2"; gene_id "AT1G02500"
1	Araport11	5UTR	518254	518378	.	+	.	transcript_id "AT1G02500.2"; gene_id "AT1G02500"
1	Araport11	5UTR	519033	519036	.	+	.	transcript_id "AT1G02500.2"; gene_id "AT1G02500"
1	Araport11	exon	519033	520437	.	+	.	transcript_id "AT1G02500.2"; gene_id "AT1G02500"
1	Araport11	start_codon	519037	519039	.	+	.	transcript_id "AT1G02500.2"; gene_id "AT1G02500"
1	Araport11	CDS	519037	520218	.	+	0	transcript_id "AT1G02500.2"; gene_id "AT1G02500"
1	Araport11	stop_codon	520216	520218	.	+	.	transcript_id "AT1G02500.2"; gene_id "AT1G02500"
1	Araport11	3UTR	520219	520437	.	+	.	transcript_id "AT1G02500.2"; gene_id "AT1G02500"
1	Araport11	3UTR	520498	520686	.	-	.	transcript_id "AT1G02510.1"; gene_id "AT1G02510"
1	Araport11	exon	520498	520804	.	-	.	transcript_id "AT1G02510.1"; gene_id "AT1G02510"
1	Araport11	CDS	520687	520804	.	-	1	transcript_id "AT1G02510.1"; gene_id "AT1G02510"
1	Araport11	start_codon	520802	520804	.	-	.	transcript_id "AT1G02510.1"; gene_id "AT1G02510"
1	Araport11	stop_codon	520890	520892	.	-	.	transcript_id "AT1G02510.1"; gene_id "AT1G02510"
1	Araport11	CDS	520890	521626	.	-	0	transcript_id "AT1G02510.1"; gene_id "AT1G02510"
1	Araport11	exon	520890	521668	.	-	.	transcript_id "AT1G02510.1"; gene_id "AT1G02510"
1	Araport11	5UTR	521627	521668	.	-	.	transcript_id "AT1G02510.1"; gene_id "AT1G02510"
1	Araport11	exon	523536	523675	.	+	.	transcript_id "AT1G02520.1"; gene_id "AT1G02520"
1	Araport11	5UTR	523536	523675	.	+	.	transcript_id "AT1G02520.1"; gene_id "AT1G02520"
1	Araport11	5UTR	524125	524133	.	+	.	transcript_id "AT1G02520.1"; gene_id "AT1G02520"
1	Araport11	exon	524125	524436	.	+	.	transcript_id "AT1G02520.1"; gene_id "AT1G02520"
1	Araport11	start_codon	524134	524136	.	+	.	transcript_id "AT1G02520.1"; gene_id "AT1G02520"
1	Araport11	CDS	524134	524436	.	+	0	transcript_id "AT1G02520.1"; gene_id "AT1G02520"
1	Araport11	exon	524521	524575	.	+	.	transcript_id "AT1G02520.1"; gene_id "AT1G02520"
1	Araport11	CDS	524521	524575	.	+	0	transcript_id "AT1G02520.1"; gene_id "AT1G02520"
1	Araport11	exon	524662	524837	.	+	.	transcript_id "AT1G02520.1"; gene_id "AT1G02520"
1	Araport11	CDS	524662	524837	.	+	2	transcript_id "AT1G02520.1"; gene_id "AT1G02520"
1	Araport11	exon	524917	525138	.	+	.	transcript_id "AT1G02520.1"; gene_id "AT1G02520"
1	Araport11	CDS	524917	525138	.	+	0	transcript_id "AT1G02520.1"; gene_id "AT1G02520"
1	Araport11	exon	525224	525462	.	+	.	transcript_id "AT1G02520.1"; gene_id "AT1G02520"
1	Araport11	CDS	525224	525462	.	+	0	transcript_id "AT1G02520.1"; gene_id "AT1G02520"
1	Araport11	exon	525546	527202	.	+	.	transcript_id "AT1G02520.1"; gene_id "AT1G02520"
1	Araport11	CDS	525546	527202	.	+	1	transcript_id "AT1G02520.1"; gene_id "AT1G02520"
1	Araport11	exon	527311	527577	.	+	.	transcript_id "AT1G02520.1"; gene_id "AT1G02520"
1	Araport11	CDS	527311	527577	.	+	0	transcript_id "AT1G02520.1"; gene_id "AT1G02520"
1	Araport11	exon	527658	527921	.	+	.	transcript_id "AT1G02520.1"; gene_id "AT1G02520"
1	Araport11	CDS	527658	527921	.	+	0	transcript_id "AT1G02520.1"; gene_id "AT1G02520"
1	Araport11	exon	528010	528309	.	+	.	transcript_id "AT1G02520.1"; gene_id "AT1G02520"
1	Araport11	CDS	528010	528309	.	+	0	transcript_id "AT1G02520.1"; gene_id "AT1G02520"
1	Araport11	CDS	528392	528745	.	+	0	transcript_id "AT1G02520.1"; gene_id "AT1G02520"
1	Araport11	exon	528392	529069	.	+	.	transcript_id "AT1G02520.1"; gene_id "AT1G02520"
1	Araport11	stop_codon	528743	528745	.	+	.	transcript_id "AT1G02520.1"; gene_id "AT1G02520"
1	Araport11	3UTR	528746	529069	.	+	.	transcript_id "AT1G02520.1"; gene_id "AT1G02520"
1	Araport11	exon	523703	523876	.	+	.	transcript_id "AT1G02520.2"; gene_id "AT1G02520"
1	Araport11	5UTR	523703	523876	.	+	.	transcript_id "AT1G02520.2"; gene_id "AT1G02520"
1	Araport11	5UTR	524125	524133	.	+	.	transcript_id "AT1G02520.2"; gene_id "AT1G02520"
1	Araport11	exon	524125	524436	.	+	.	transcript_id "AT1G02520.2"; gene_id "AT1G02520"
1	Araport11	start_codon	524134	524136	.	+	.	transcript_id "AT1G02520.2"; gene_id "AT1G02520"
1	Araport11	CDS	524134	524436	.	+	0	transcript_id "AT1G02520.2"; gene_id "AT1G02520"
1	Araport11	exon	524521	524575	.	+	.	transcript_id "AT1G02520.2"; gene_id "AT1G02520"
1	Araport11	CDS	524521	524575	.	+	0	transcript_id "AT1G02520.2"; gene_id "AT1G02520"
1	Araport11	exon	524662	524837	.	+	.	transcript_id "AT1G02520.2"; gene_id "AT1G02520"
1	Araport11	CDS	524662	524837	.	+	2	transcript_id "AT1G02520.2"; gene_id "AT1G02520"
1	Araport11	exon	524917	525138	.	+	.	transcript_id "AT1G02520.2"; gene_id "AT1G02520"
1	Araport11	CDS	524917	525138	.	+	0	transcript_id "AT1G02520.2"; gene_id "AT1G02520"
1	Araport11	exon	525224	525462	.	+	.	transcript_id "AT1G02520.2"; gene_id "AT1G02520"
1	Araport11	CDS	525224	525462	.	+	0	transcript_id "AT1G02520.2"; gene_id "AT1G02520"
1	Araport11	exon	525546	527202	.	+	.	transcript_id "AT1G02520.2"; gene_id "AT1G02520"
1	Araport11	CDS	525546	527202	.	+	1	transcript_id "AT1G02520.2"; gene_id "AT1G02520"
1	Araport11	exon	527311	527577	.	+	.	transcript_id "AT1G02520.2"; gene_id "AT1G02520"
1	Araport11	CDS	527311	527577	.	+	0	transcript_id "AT1G02520.2"; gene_id "AT1G02520"
1	Araport11	exon	527658	527921	.	+	.	transcript_id "AT1G02520.2"; gene_id "AT1G02520"
1	Araport11	CDS	527658	527921	.	+	0	transcript_id "AT1G02520.2"; gene_id "AT1G02520"
1	Araport11	exon	528010	528309	.	+	.	transcript_id "AT1G02520.2"; gene_id "AT1G02520"
1	Araport11	CDS	528010	528309	.	+	0	transcript_id "AT1G02520.2"; gene_id "AT1G02520"
1	Araport11	CDS	528392	528745	.	+	0	transcript_id "AT1G02520.2"; gene_id "AT1G02520"
1	Araport11	exon	528392	529031	.	+	.	transcript_id "AT1G02520.2"; gene_id "AT1G02520"
1	Araport11	stop_codon	528743	528745	.	+	.	transcript_id "AT1G02520.2"; gene_id "AT1G02520"
1	Araport11	3UTR	528746	529031	.	+	.	transcript_id "AT1G02520.2"; gene_id "AT1G02520"
1	Araport11	5UTR	524087	524133	.	+	.	transcript_id "AT1G02520.3"; gene_id "AT1G02520"
1	Araport11	exon	524087	524436	.	+	.	transcript_id "AT1G02520.3"; gene_id "AT1G02520"
1	Araport11	start_codon	524134	524136	.	+	.	transcript_id "AT1G02520.3"; gene_id "AT1G02520"
1	Araport11	CDS	524134	524436	.	+	0	transcript_id "AT1G02520.3"; gene_id "AT1G02520"
1	Araport11	exon	524521	524575	.	+	.	transcript_id "AT1G02520.3"; gene_id "AT1G02520"
1	Araport11	CDS	524521	524575	.	+	0	transcript_id "AT1G02520.3"; gene_id "AT1G02520"
1	Araport11	exon	524662	524837	.	+	.	transcript_id "AT1G02520.3"; gene_id "AT1G02520"
1	Araport11	CDS	524662	524837	.	+	2	transcript_id "AT1G02520.3"; gene_id "AT1G02520"
1	Araport11	exon	524917	525138	.	+	.	transcript_id "AT1G02520.3"; gene_id "AT1G02520"
1	Araport11	CDS	524917	525138	.	+	0	transcript_id "AT1G02520.3"; gene_id "AT1G02520"
1	Araport11	exon	525224	525462	.	+	.	transcript_id "AT1G02520.3"; gene_id "AT1G02520"
1	Araport11	CDS	525224	525462	.	+	0	transcript_id "AT1G02520.3"; gene_id "AT1G02520"
1	Araport11	exon	525546	527202	.	+	.	transcript_id "AT1G02520.3"; gene_id "AT1G02520"
1	Araport11	CDS	525546	527202	.	+	1	transcript_id "AT1G02520.3"; gene_id "AT1G02520"
1	Araport11	exon	527311	527577	.	+	.	transcript_id "AT1G02520.3"; gene_id "AT1G02520"
1	Araport11	CDS	527311	527577	.	+	0	transcript_id "AT1G02520.3"; gene_id "AT1G02520"
1	Araport11	exon	527658	527921	.	+	.	transcript_id "AT1G02520.3"; gene_id "AT1G02520"
1	Araport11	CDS	527658	527921	.	+	0	transcript_id "AT1G02520.3"; gene_id "AT1G02520"
1	Araport11	exon	528010	528309	.	+	.	transcript_id "AT1G02520.3"; gene_id "AT1G02520"
1	Araport11	CDS	528010	528309	.	+	0	transcript_id "AT1G02520.3"; gene_id "AT1G02520"
1	Araport11	CDS	528392	528745	.	+	0	transcript_id "AT1G02520.3"; gene_id "AT1G02520"
1	Araport11	exon	528392	528913	.	+	.	transcript_id "AT1G02520.3"; gene_id "AT1G02520"
1	Araport11	stop_codon	528743	528745	.	+	.	transcript_id "AT1G02520.3"; gene_id "AT1G02520"
1	Araport11	3UTR	528746	528913	.	+	.	transcript_id "AT1G02520.3"; gene_id "AT1G02520"
1	Araport11	5UTR	529679	529835	.	+	.	transcript_id "AT1G02530.1"; gene_id "AT1G02530"
1	Araport11	exon	529679	530099	.	+	.	transcript_id "AT1G02530.1"; gene_id "AT1G02530"
1	Araport11	start_codon	529836	529838	.	+	.	transcript_id "AT1G02530.1"; gene_id "AT1G02530"
1	Araport11	CDS	529836	530099	.	+	0	transcript_id "AT1G02530.1"; gene_id "AT1G02530"
1	Araport11	exon	530182	530236	.	+	.	transcript_id "AT1G02530.1"; gene_id "AT1G02530"
1	Araport11	CDS	530182	530236	.	+	0	transcript_id "AT1G02530.1"; gene_id "AT1G02530"
1	Araport11	exon	530403	530578	.	+	.	transcript_id "AT1G02530.1"; gene_id "AT1G02530"
1	Araport11	CDS	530403	530578	.	+	2	transcript_id "AT1G02530.1"; gene_id "AT1G02530"
1	Araport11	exon	530681	530902	.	+	.	transcript_id "AT1G02530.1"; gene_id "AT1G02530"
1	Araport11	CDS	530681	530902	.	+	0	transcript_id "AT1G02530.1"; gene_id "AT1G02530"
1	Araport11	exon	530980	531218	.	+	.	transcript_id "AT1G02530.1"; gene_id "AT1G02530"
1	Araport11	CDS	530980	531218	.	+	0	transcript_id "AT1G02530.1"; gene_id "AT1G02530"
1	Araport11	exon	531325	533005	.	+	.	transcript_id "AT1G02530.1"; gene_id "AT1G02530"
1	Araport11	CDS	531325	533005	.	+	1	transcript_id "AT1G02530.1"; gene_id "AT1G02530"
1	Araport11	exon	533079	533345	.	+	.	transcript_id "AT1G02530.1"; gene_id "AT1G02530"
1	Araport11	CDS	533079	533345	.	+	0	transcript_id "AT1G02530.1"; gene_id "AT1G02530"
1	Araport11	exon	533453	533716	.	+	.	transcript_id "AT1G02530.1"; gene_id "AT1G02530"
1	Araport11	CDS	533453	533716	.	+	0	transcript_id "AT1G02530.1"; gene_id "AT1G02530"
1	Araport11	exon	533808	534107	.	+	.	transcript_id "AT1G02530.1"; gene_id "AT1G02530"
1	Araport11	CDS	533808	534107	.	+	0	transcript_id "AT1G02530.1"; gene_id "AT1G02530"
1	Araport11	CDS	534189	534542	.	+	0	transcript_id "AT1G02530.1"; gene_id "AT1G02530"
1	Araport11	exon	534189	534677	.	+	.	transcript_id "AT1G02530.1"; gene_id "AT1G02530"
1	Araport11	stop_codon	534540	534542	.	+	.	transcript_id "AT1G02530.1"; gene_id "AT1G02530"
1	Araport11	3UTR	534543	534677	.	+	.	transcript_id "AT1G02530.1"; gene_id "AT1G02530"
1	Araport11	5UTR	529679	529835	.	+	.	transcript_id "AT1G02530.2"; gene_id "AT1G02530"
1	Araport11	exon	529679	530099	.	+	.	transcript_id "AT1G02530.2"; gene_id "AT1G02530"
1	Araport11	start_codon	529836	529838	.	+	.	transcript_id "AT1G02530.2"; gene_id "AT1G02530"
1	Araport11	CDS	529836	530099	.	+	0	transcript_id "AT1G02530.2"; gene_id "AT1G02530"
1	Araport11	exon	530182	530236	.	+	.	transcript_id "AT1G02530.2"; gene_id "AT1G02530"
1	Araport11	CDS	530182	530236	.	+	0	transcript_id "AT1G02530.2"; gene_id "AT1G02530"
1	Araport11	exon	530403	530578	.	+	.	transcript_id "AT1G02530.2"; gene_id "AT1G02530"
1	Araport11	CDS	530403	530578	.	+	2	transcript_id "AT1G02530.2"; gene_id "AT1G02530"
1	Araport11	exon	530681	530902	.	+	.	transcript_id "AT1G02530.2"; gene_id "AT1G02530"
1	Araport11	CDS	530681	530902	.	+	0	transcript_id "AT1G02530.2"; gene_id "AT1G02530"
1	Araport11	exon	530980	531218	.	+	.	transcript_id "AT1G02530.2"; gene_id "AT1G02530"
1	Araport11	CDS	530980	531218	.	+	0	transcript_id "AT1G02530.2"; gene_id "AT1G02530"
1	Araport11	exon	531325	533005	.	+	.	transcript_id "AT1G02530.2"; gene_id "AT1G02530"
1	Araport11	CDS	531325	533005	.	+	1	transcript_id "AT1G02530.2"; gene_id "AT1G02530"
1	Araport11	CDS	533079	533354	.	+	0	transcript_id "AT1G02530.2"; gene_id "AT1G02530"
1	Araport11	exon	533079	533716	.	+	.	transcript_id "AT1G02530.2"; gene_id "AT1G02530"
1	Araport11	stop_codon	533352	533354	.	+	.	transcript_id "AT1G02530.2"; gene_id "AT1G02530"
1	Araport11	3UTR	533355	533716	.	+	.	transcript_id "AT1G02530.2"; gene_id "AT1G02530"
1	Araport11	exon	533808	534107	.	+	.	transcript_id "AT1G02530.2"; gene_id "AT1G02530"
1	Araport11	3UTR	533808	534107	.	+	.	transcript_id "AT1G02530.2"; gene_id "AT1G02530"
1	Araport11	exon	534189	534677	.	+	.	transcript_id "AT1G02530.2"; gene_id "AT1G02530"
1	Araport11	3UTR	534189	534677	.	+	.	transcript_id "AT1G02530.2"; gene_id "AT1G02530"
1	Araport11	stop_codon	534827	534829	.	-	.	transcript_id "AT1G02540.1"; gene_id "AT1G02540"
1	Araport11	exon	534827	535699	.	-	.	transcript_id "AT1G02540.1"; gene_id "AT1G02540"
1	Araport11	CDS	534827	535699	.	-	0	transcript_id "AT1G02540.1"; gene_id "AT1G02540"
1	Araport11	start_codon	535697	535699	.	-	.	transcript_id "AT1G02540.1"; gene_id "AT1G02540"
1	Araport11	start_codon	536483	536485	.	+	.	transcript_id "AT1G02550.1"; gene_id "AT1G02550"
1	Araport11	exon	536483	537211	.	+	.	transcript_id "AT1G02550.1"; gene_id "AT1G02550"
1	Araport11	CDS	536483	537211	.	+	0	transcript_id "AT1G02550.1"; gene_id "AT1G02550"
1	Araport11	stop_codon	537209	537211	.	+	.	transcript_id "AT1G02550.1"; gene_id "AT1G02550"
1	Araport11	5UTR	537740	537999	.	+	.	transcript_id "AT1G02560.1"; gene_id "AT1G02560"
1	Araport11	exon	537740	538130	.	+	.	transcript_id "AT1G02560.1"; gene_id "AT1G02560"
1	Araport11	start_codon	538000	538002	.	+	.	transcript_id "AT1G02560.1"; gene_id "AT1G02560"
1	Araport11	CDS	538000	538130	.	+	0	transcript_id "AT1G02560.1"; gene_id "AT1G02560"
1	Araport11	exon	538209	538328	.	+	.	transcript_id "AT1G02560.1"; gene_id "AT1G02560"
1	Araport11	CDS	538209	538328	.	+	1	transcript_id "AT1G02560.1"; gene_id "AT1G02560"
1	Araport11	exon	538419	538533	.	+	.	transcript_id "AT1G02560.1"; gene_id "AT1G02560"
1	Araport11	CDS	538419	538533	.	+	1	transcript_id "AT1G02560.1"; gene_id "AT1G02560"
1	Araport11	exon	538627	538719	.	+	.	transcript_id "AT1G02560.1"; gene_id "AT1G02560"
1	Araport11	CDS	538627	538719	.	+	0	transcript_id "AT1G02560.1"; gene_id "AT1G02560"
1	Araport11	exon	538808	538853	.	+	.	transcript_id "AT1G02560.1"; gene_id "AT1G02560"
1	Araport11	CDS	538808	538853	.	+	0	transcript_id "AT1G02560.1"; gene_id "AT1G02560"
1	Araport11	exon	538936	539008	.	+	.	transcript_id "AT1G02560.1"; gene_id "AT1G02560"
1	Araport11	CDS	538936	539008	.	+	2	transcript_id "AT1G02560.1"; gene_id "AT1G02560"
1	Araport11	exon	539255	539289	.	+	.	transcript_id "AT1G02560.1"; gene_id "AT1G02560"
1	Araport11	CDS	539255	539289	.	+	1	transcript_id "AT1G02560.1"; gene_id "AT1G02560"
1	Araport11	exon	539391	539479	.	+	.	transcript_id "AT1G02560.1"; gene_id "AT1G02560"
1	Araport11	CDS	539391	539479	.	+	2	transcript_id "AT1G02560.1"; gene_id "AT1G02560"
1	Araport11	CDS	539611	539805	.	+	0	transcript_id "AT1G02560.1"; gene_id "AT1G02560"
1	Araport11	exon	539611	540127	.	+	.	transcript_id "AT1G02560.1"; gene_id "AT1G02560"
1	Araport11	stop_codon	539803	539805	.	+	.	transcript_id "AT1G02560.1"; gene_id "AT1G02560"
1	Araport11	3UTR	539806	540127	.	+	.	transcript_id "AT1G02560.1"; gene_id "AT1G02560"
1	Araport11	5UTR	541236	541379	.	+	.	transcript_id "AT1G02570.1"; gene_id "AT1G02570"
1	Araport11	exon	541236	542245	.	+	.	transcript_id "AT1G02570.1"; gene_id "AT1G02570"
1	Araport11	start_codon	541380	541382	.	+	.	transcript_id "AT1G02570.1"; gene_id "AT1G02570"
1	Araport11	CDS	541380	542216	.	+	0	transcript_id "AT1G02570.1"; gene_id "AT1G02570"
1	Araport11	stop_codon	542214	542216	.	+	.	transcript_id "AT1G02570.1"; gene_id "AT1G02570"
1	Araport11	3UTR	542217	542245	.	+	.	transcript_id "AT1G02570.1"; gene_id "AT1G02570"
1	Araport11	5UTR	543011	543152	.	+	.	transcript_id "AT1G02575.1"; gene_id "AT1G02575"
1	Araport11	exon	543011	544057	.	+	.	transcript_id "AT1G02575.1"; gene_id "AT1G02575"
1	Araport11	start_codon	543153	543155	.	+	.	transcript_id "AT1G02575.1"; gene_id "AT1G02575"
1	Araport11	CDS	543153	543983	.	+	0	transcript_id "AT1G02575.1"; gene_id "AT1G02575"
1	Araport11	stop_codon	543981	543983	.	+	.	transcript_id "AT1G02575.1"; gene_id "AT1G02575"
1	Araport11	3UTR	543984	544057	.	+	.	transcript_id "AT1G02575.1"; gene_id "AT1G02575"
1	Araport11	5UTR	544733	544795	.	+	.	transcript_id "AT1G02580.2"; gene_id "AT1G02580"
1	Araport11	exon	544733	544804	.	+	.	transcript_id "AT1G02580.2"; gene_id "AT1G02580"
1	Araport11	start_codon	544796	544798	.	+	.	transcript_id "AT1G02580.2"; gene_id "AT1G02580"
1	Araport11	CDS	544796	544804	.	+	0	transcript_id "AT1G02580.2"; gene_id "AT1G02580"
1	Araport11	exon	544973	545062	.	+	.	transcript_id "AT1G02580.2"; gene_id "AT1G02580"
1	Araport11	CDS	544973	545062	.	+	0	transcript_id "AT1G02580.2"; gene_id "AT1G02580"
1	Araport11	exon	545632	545963	.	+	.	transcript_id "AT1G02580.2"; gene_id "AT1G02580"
1	Araport11	CDS	545632	545963	.	+	0	transcript_id "AT1G02580.2"; gene_id "AT1G02580"
1	Araport11	exon	546062	546235	.	+	.	transcript_id "AT1G02580.2"; gene_id "AT1G02580"
1	Araport11	CDS	546062	546235	.	+	1	transcript_id "AT1G02580.2"; gene_id "AT1G02580"
1	Araport11	exon	546313	546400	.	+	.	transcript_id "AT1G02580.2"; gene_id "AT1G02580"
1	Araport11	CDS	546313	546400	.	+	1	transcript_id "AT1G02580.2"; gene_id "AT1G02580"
1	Araport11	exon	546512	546637	.	+	.	transcript_id "AT1G02580.2"; gene_id "AT1G02580"
1	Araport11	CDS	546512	546637	.	+	0	transcript_id "AT1G02580.2"; gene_id "AT1G02580"
1	Araport11	exon	546727	546774	.	+	.	transcript_id "AT1G02580.2"; gene_id "AT1G02580"
1	Araport11	CDS	546727	546774	.	+	0	transcript_id "AT1G02580.2"; gene_id "AT1G02580"
1	Araport11	exon	546871	546939	.	+	.	transcript_id "AT1G02580.2"; gene_id "AT1G02580"
1	Araport11	CDS	546871	546939	.	+	0	transcript_id "AT1G02580.2"; gene_id "AT1G02580"
1	Araport11	exon	547024	547172	.	+	.	transcript_id "AT1G02580.2"; gene_id "AT1G02580"
1	Araport11	CDS	547024	547172	.	+	0	transcript_id "AT1G02580.2"; gene_id "AT1G02580"
1	Araport11	exon	547248	547374	.	+	.	transcript_id "AT1G02580.2"; gene_id "AT1G02580"
1	Araport11	CDS	547248	547374	.	+	1	transcript_id "AT1G02580.2"; gene_id "AT1G02580"
1	Araport11	exon	547463	547671	.	+	.	transcript_id "AT1G02580.2"; gene_id "AT1G02580"
1	Araport11	CDS	547463	547671	.	+	0	transcript_id "AT1G02580.2"; gene_id "AT1G02580"
1	Araport11	exon	547748	547879	.	+	.	transcript_id "AT1G02580.2"; gene_id "AT1G02580"
1	Araport11	CDS	547748	547879	.	+	1	transcript_id "AT1G02580.2"; gene_id "AT1G02580"
1	Araport11	exon	547970	548051	.	+	.	transcript_id "AT1G02580.2"; gene_id "AT1G02580"
1	Araport11	CDS	547970	548051	.	+	1	transcript_id "AT1G02580.2"; gene_id "AT1G02580"
1	Araport11	CDS	548134	548253	.	+	0	transcript_id "AT1G02580.2"; gene_id "AT1G02580"
1	Araport11	exon	548134	548254	.	+	.	transcript_id "AT1G02580.2"; gene_id "AT1G02580"
1	Araport11	stop_codon	548251	548253	.	+	.	transcript_id "AT1G02580.2"; gene_id "AT1G02580"
1	Araport11	3UTR	548254	548254	.	+	.	transcript_id "AT1G02580.2"; gene_id "AT1G02580"
1	Araport11	5UTR	544733	544795	.	+	.	transcript_id "AT1G02580.1"; gene_id "AT1G02580"
1	Araport11	exon	544733	544804	.	+	.	transcript_id "AT1G02580.1"; gene_id "AT1G02580"
1	Araport11	start_codon	544796	544798	.	+	.	transcript_id "AT1G02580.1"; gene_id "AT1G02580"
1	Araport11	CDS	544796	544804	.	+	0	transcript_id "AT1G02580.1"; gene_id "AT1G02580"
1	Araport11	exon	544973	545062	.	+	.	transcript_id "AT1G02580.1"; gene_id "AT1G02580"
1	Araport11	CDS	544973	545062	.	+	0	transcript_id "AT1G02580.1"; gene_id "AT1G02580"
1	Araport11	exon	545632	545963	.	+	.	transcript_id "AT1G02580.1"; gene_id "AT1G02580"
1	Araport11	CDS	545632	545963	.	+	0	transcript_id "AT1G02580.1"; gene_id "AT1G02580"
1	Araport11	exon	546062	546235	.	+	.	transcript_id "AT1G02580.1"; gene_id "AT1G02580"
1	Araport11	CDS	546062	546235	.	+	1	transcript_id "AT1G02580.1"; gene_id "AT1G02580"
1	Araport11	exon	546313	546400	.	+	.	transcript_id "AT1G02580.1"; gene_id "AT1G02580"
1	Araport11	CDS	546313	546400	.	+	1	transcript_id "AT1G02580.1"; gene_id "AT1G02580"
1	Araport11	exon	546512	546637	.	+	.	transcript_id "AT1G02580.1"; gene_id "AT1G02580"
1	Araport11	CDS	546512	546637	.	+	0	transcript_id "AT1G02580.1"; gene_id "AT1G02580"
1	Araport11	exon	546727	546774	.	+	.	transcript_id "AT1G02580.1"; gene_id "AT1G02580"
1	Araport11	CDS	546727	546774	.	+	0	transcript_id "AT1G02580.1"; gene_id "AT1G02580"
1	Araport11	exon	546871	546939	.	+	.	transcript_id "AT1G02580.1"; gene_id "AT1G02580"
1	Araport11	CDS	546871	546939	.	+	0	transcript_id "AT1G02580.1"; gene_id "AT1G02580"
1	Araport11	exon	547024	547172	.	+	.	transcript_id "AT1G02580.1"; gene_id "AT1G02580"
1	Araport11	CDS	547024	547172	.	+	0	transcript_id "AT1G02580.1"; gene_id "AT1G02580"
1	Araport11	exon	547248	547374	.	+	.	transcript_id "AT1G02580.1"; gene_id "AT1G02580"
1	Araport11	CDS	547248	547374	.	+	1	transcript_id "AT1G02580.1"; gene_id "AT1G02580"
1	Araport11	exon	547463	547671	.	+	.	transcript_id "AT1G02580.1"; gene_id "AT1G02580"
1	Araport11	CDS	547463	547671	.	+	0	transcript_id "AT1G02580.1"; gene_id "AT1G02580"
1	Araport11	exon	547748	547879	.	+	.	transcript_id "AT1G02580.1"; gene_id "AT1G02580"
1	Araport11	CDS	547748	547879	.	+	1	transcript_id "AT1G02580.1"; gene_id "AT1G02580"
1	Araport11	exon	547970	548051	.	+	.	transcript_id "AT1G02580.1"; gene_id "AT1G02580"
1	Araport11	CDS	547970	548051	.	+	1	transcript_id "AT1G02580.1"; gene_id "AT1G02580"
1	Araport11	exon	548134	548181	.	+	.	transcript_id "AT1G02580.1"; gene_id "AT1G02580"
1	Araport11	CDS	548134	548181	.	+	0	transcript_id "AT1G02580.1"; gene_id "AT1G02580"
1	Araport11	exon	548311	548439	.	+	.	transcript_id "AT1G02580.1"; gene_id "AT1G02580"
1	Araport11	CDS	548311	548439	.	+	0	transcript_id "AT1G02580.1"; gene_id "AT1G02580"
1	Araport11	exon	548525	548602	.	+	.	transcript_id "AT1G02580.1"; gene_id "AT1G02580"
1	Araport11	CDS	548525	548602	.	+	0	transcript_id "AT1G02580.1"; gene_id "AT1G02580"
1	Araport11	CDS	548815	548994	.	+	0	transcript_id "AT1G02580.1"; gene_id "AT1G02580"
1	Araport11	exon	548815	549202	.	+	.	transcript_id "AT1G02580.1"; gene_id "AT1G02580"
1	Araport11	stop_codon	548992	548994	.	+	.	transcript_id "AT1G02580.1"; gene_id "AT1G02580"
1	Araport11	3UTR	548995	549202	.	+	.	transcript_id "AT1G02580.1"; gene_id "AT1G02580"
1	Araport11	exon	551289	551529	.	-	.	transcript_id "AT1G04127.1"; gene_id "AT1G04127"
1	Araport11	exon	552138	552182	.	-	.	transcript_id "AT1G02590.1"; gene_id "AT1G02590"
1	Araport11	CDS	552138	552182	.	-	0	transcript_id "AT1G02590.1"; gene_id "AT1G02590"
1	Araport11	3UTR	552138	552182	.	-	.	transcript_id "AT1G02590.1"; gene_id "AT1G02590"
1	Araport11	start_codon	552180	552182	.	-	.	transcript_id "AT1G02590.1"; gene_id "AT1G02590"
1	Araport11	exon	552275	552373	.	-	.	transcript_id "AT1G02590.1"; gene_id "AT1G02590"
1	Araport11	5UTR	552275	552373	.	-	.	transcript_id "AT1G02590.1"; gene_id "AT1G02590"
1	Araport11	CDS	552275	552373	.	-	0	transcript_id "AT1G02590.1"; gene_id "AT1G02590"
1	Araport11	3UTR	552275	552373	.	-	.	transcript_id "AT1G02590.1"; gene_id "AT1G02590"
1	Araport11	exon	552456	552506	.	-	.	transcript_id "AT1G02590.1"; gene_id "AT1G02590"
1	Araport11	5UTR	552456	552506	.	-	.	transcript_id "AT1G02590.1"; gene_id "AT1G02590"
1	Araport11	CDS	552456	552506	.	-	0	transcript_id "AT1G02590.1"; gene_id "AT1G02590"
1	Araport11	3UTR	552456	552506	.	-	.	transcript_id "AT1G02590.1"; gene_id "AT1G02590"
1	Araport11	stop_codon	552687	552689	.	-	.	transcript_id "AT1G02590.1"; gene_id "AT1G02590"
1	Araport11	exon	552687	552761	.	-	.	transcript_id "AT1G02590.1"; gene_id "AT1G02590"
1	Araport11	5UTR	552687	552761	.	-	.	transcript_id "AT1G02590.1"; gene_id "AT1G02590"
1	Araport11	CDS	552687	552761	.	-	0	transcript_id "AT1G02590.1"; gene_id "AT1G02590"
1	Araport11	exon	552640	552711	72	+	.	transcript_id "AT1G02600.1"; gene_id "AT1G02600"
1	Araport11	3UTR	553019	553367	.	-	.	transcript_id "AT1G02610.2"; gene_id "AT1G02610"
1	Araport11	exon	553019	553490	.	-	.	transcript_id "AT1G02610.2"; gene_id "AT1G02610"
1	Araport11	CDS	553368	553490	.	-	0	transcript_id "AT1G02610.2"; gene_id "AT1G02610"
1	Araport11	start_codon	553488	553490	.	-	.	transcript_id "AT1G02610.2"; gene_id "AT1G02610"
1	Araport11	exon	553600	553677	.	-	.	transcript_id "AT1G02610.2"; gene_id "AT1G02610"
1	Araport11	CDS	553600	553677	.	-	0	transcript_id "AT1G02610.2"; gene_id "AT1G02610"
1	Araport11	exon	554472	554613	.	-	.	transcript_id "AT1G02610.2"; gene_id "AT1G02610"
1	Araport11	CDS	554472	554613	.	-	1	transcript_id "AT1G02610.2"; gene_id "AT1G02610"
1	Araport11	exon	554796	554863	.	-	.	transcript_id "AT1G02610.2"; gene_id "AT1G02610"
1	Araport11	CDS	554796	554863	.	-	0	transcript_id "AT1G02610.2"; gene_id "AT1G02610"
1	Araport11	exon	555572	555643	.	-	.	transcript_id "AT1G02610.2"; gene_id "AT1G02610"
1	Araport11	CDS	555572	555643	.	-	0	transcript_id "AT1G02610.2"; gene_id "AT1G02610"
1	Araport11	stop_codon	555726	555728	.	-	.	transcript_id "AT1G02610.2"; gene_id "AT1G02610"
1	Araport11	CDS	555726	555854	.	-	0	transcript_id "AT1G02610.2"; gene_id "AT1G02610"
1	Araport11	exon	555726	556152	.	-	.	transcript_id "AT1G02610.2"; gene_id "AT1G02610"
1	Araport11	5UTR	555855	556152	.	-	.	transcript_id "AT1G02610.2"; gene_id "AT1G02610"
1	Araport11	3UTR	553019	553180	.	-	.	transcript_id "AT1G02610.1"; gene_id "AT1G02610"
1	Araport11	exon	553019	553261	.	-	.	transcript_id "AT1G02610.1"; gene_id "AT1G02610"
1	Araport11	CDS	553181	553261	.	-	0	transcript_id "AT1G02610.1"; gene_id "AT1G02610"
1	Araport11	start_codon	553259	553261	.	-	.	transcript_id "AT1G02610.1"; gene_id "AT1G02610"
1	Araport11	exon	553395	553490	.	-	.	transcript_id "AT1G02610.1"; gene_id "AT1G02610"
1	Araport11	CDS	553395	553490	.	-	0	transcript_id "AT1G02610.1"; gene_id "AT1G02610"
1	Araport11	exon	553600	553677	.	-	.	transcript_id "AT1G02610.1"; gene_id "AT1G02610"
1	Araport11	CDS	553600	553677	.	-	0	transcript_id "AT1G02610.1"; gene_id "AT1G02610"
1	Araport11	exon	554472	554613	.	-	.	transcript_id "AT1G02610.1"; gene_id "AT1G02610"
1	Araport11	CDS	554472	554613	.	-	1	transcript_id "AT1G02610.1"; gene_id "AT1G02610"
1	Araport11	exon	554796	554863	.	-	.	transcript_id "AT1G02610.1"; gene_id "AT1G02610"
1	Araport11	CDS	554796	554863	.	-	0	transcript_id "AT1G02610.1"; gene_id "AT1G02610"
1	Araport11	exon	555572	555643	.	-	.	transcript_id "AT1G02610.1"; gene_id "AT1G02610"
1	Araport11	CDS	555572	555643	.	-	0	transcript_id "AT1G02610.1"; gene_id "AT1G02610"
1	Araport11	stop_codon	555726	555728	.	-	.	transcript_id "AT1G02610.1"; gene_id "AT1G02610"
1	Araport11	CDS	555726	555854	.	-	0	transcript_id "AT1G02610.1"; gene_id "AT1G02610"
1	Araport11	exon	555726	556152	.	-	.	transcript_id "AT1G02610.1"; gene_id "AT1G02610"
1	Araport11	5UTR	555855	556152	.	-	.	transcript_id "AT1G02610.1"; gene_id "AT1G02610"
1	Araport11	3UTR	553029	553180	.	-	.	transcript_id "AT1G02610.3"; gene_id "AT1G02610"
1	Araport11	exon	553029	553261	.	-	.	transcript_id "AT1G02610.3"; gene_id "AT1G02610"
1	Araport11	CDS	553181	553261	.	-	0	transcript_id "AT1G02610.3"; gene_id "AT1G02610"
1	Araport11	start_codon	553259	553261	.	-	.	transcript_id "AT1G02610.3"; gene_id "AT1G02610"
1	Araport11	exon	553395	553490	.	-	.	transcript_id "AT1G02610.3"; gene_id "AT1G02610"
1	Araport11	CDS	553395	553490	.	-	0	transcript_id "AT1G02610.3"; gene_id "AT1G02610"
1	Araport11	exon	553600	553677	.	-	.	transcript_id "AT1G02610.3"; gene_id "AT1G02610"
1	Araport11	CDS	553600	553677	.	-	0	transcript_id "AT1G02610.3"; gene_id "AT1G02610"
1	Araport11	exon	554472	554613	.	-	.	transcript_id "AT1G02610.3"; gene_id "AT1G02610"
1	Araport11	CDS	554472	554613	.	-	1	transcript_id "AT1G02610.3"; gene_id "AT1G02610"
1	Araport11	exon	554796	554863	.	-	.	transcript_id "AT1G02610.3"; gene_id "AT1G02610"
1	Araport11	CDS	554796	554863	.	-	0	transcript_id "AT1G02610.3"; gene_id "AT1G02610"
1	Araport11	stop_codon	555024	555026	.	-	.	transcript_id "AT1G02610.3"; gene_id "AT1G02610"
1	Araport11	CDS	555024	555026	.	-	0	transcript_id "AT1G02610.3"; gene_id "AT1G02610"
1	Araport11	exon	555024	555237	.	-	.	transcript_id "AT1G02610.3"; gene_id "AT1G02610"
1	Araport11	5UTR	555027	555237	.	-	.	transcript_id "AT1G02610.3"; gene_id "AT1G02610"
1	Araport11	start_codon	557092	557094	.	+	.	transcript_id "AT1G02620.1"; gene_id "AT1G02620"
1	Araport11	exon	557092	557108	.	+	.	transcript_id "AT1G02620.1"; gene_id "AT1G02620"
1	Araport11	CDS	557092	557108	.	+	0	transcript_id "AT1G02620.1"; gene_id "AT1G02620"
1	Araport11	CDS	557317	557668	.	+	1	transcript_id "AT1G02620.1"; gene_id "AT1G02620"
1	Araport11	exon	557317	558175	.	+	.	transcript_id "AT1G02620.1"; gene_id "AT1G02620"
1	Araport11	stop_codon	557666	557668	.	+	.	transcript_id "AT1G02620.1"; gene_id "AT1G02620"
1	Araport11	3UTR	557669	558175	.	+	.	transcript_id "AT1G02620.1"; gene_id "AT1G02620"
1	Araport11	exon	558268	558774	.	+	.	transcript_id "AT1G02620.1"; gene_id "AT1G02620"
1	Araport11	3UTR	558268	558774	.	+	.	transcript_id "AT1G02620.1"; gene_id "AT1G02620"
1	Araport11	exon	558071	558492	.	-	.	transcript_id "AT1G04133.1"; gene_id "AT1G04133"
1	Araport11	exon	559735	560251	.	+	.	transcript_id "AT1G04137.1"; gene_id "AT1G04137"
1	Araport11	3UTR	560610	561006	.	-	.	transcript_id "AT1G02630.2"; gene_id "AT1G02630"
1	Araport11	exon	560610	561320	.	-	.	transcript_id "AT1G02630.2"; gene_id "AT1G02630"
1	Araport11	CDS	561007	561320	.	-	2	transcript_id "AT1G02630.2"; gene_id "AT1G02630"
1	Araport11	start_codon	561318	561320	.	-	.	transcript_id "AT1G02630.2"; gene_id "AT1G02630"
1	Araport11	exon	561453	561695	.	-	.	transcript_id "AT1G02630.2"; gene_id "AT1G02630"
1	Araport11	CDS	561453	561695	.	-	2	transcript_id "AT1G02630.2"; gene_id "AT1G02630"
1	Araport11	stop_codon	561902	561904	.	-	.	transcript_id "AT1G02630.2"; gene_id "AT1G02630"
1	Araport11	CDS	561902	562382	.	-	0	transcript_id "AT1G02630.2"; gene_id "AT1G02630"
1	Araport11	exon	561902	562552	.	-	.	transcript_id "AT1G02630.2"; gene_id "AT1G02630"
1	Araport11	5UTR	562383	562552	.	-	.	transcript_id "AT1G02630.2"; gene_id "AT1G02630"
1	Araport11	3UTR	560610	561006	.	-	.	transcript_id "AT1G02630.1"; gene_id "AT1G02630"
1	Araport11	exon	560610	561695	.	-	.	transcript_id "AT1G02630.1"; gene_id "AT1G02630"
1	Araport11	CDS	561007	561695	.	-	2	transcript_id "AT1G02630.1"; gene_id "AT1G02630"
1	Araport11	start_codon	561693	561695	.	-	.	transcript_id "AT1G02630.1"; gene_id "AT1G02630"
1	Araport11	stop_codon	561902	561904	.	-	.	transcript_id "AT1G02630.1"; gene_id "AT1G02630"
1	Araport11	CDS	561902	562382	.	-	0	transcript_id "AT1G02630.1"; gene_id "AT1G02630"
1	Araport11	exon	561902	562598	.	-	.	transcript_id "AT1G02630.1"; gene_id "AT1G02630"
1	Araport11	5UTR	562383	562598	.	-	.	transcript_id "AT1G02630.1"; gene_id "AT1G02630"
1	Araport11	5UTR	564018	564292	.	+	.	transcript_id "AT1G02640.1"; gene_id "AT1G02640"
1	Araport11	exon	564018	564697	.	+	.	transcript_id "AT1G02640.1"; gene_id "AT1G02640"
1	Araport11	start_codon	564293	564295	.	+	.	transcript_id "AT1G02640.1"; gene_id "AT1G02640"
1	Araport11	CDS	564293	564697	.	+	0	transcript_id "AT1G02640.1"; gene_id "AT1G02640"
1	Araport11	exon	565433	565711	.	+	.	transcript_id "AT1G02640.1"; gene_id "AT1G02640"
1	Araport11	CDS	565433	565711	.	+	0	transcript_id "AT1G02640.1"; gene_id "AT1G02640"
1	Araport11	exon	565784	565953	.	+	.	transcript_id "AT1G02640.1"; gene_id "AT1G02640"
1	Araport11	CDS	565784	565953	.	+	0	transcript_id "AT1G02640.1"; gene_id "AT1G02640"
1	Araport11	exon	566043	566140	.	+	.	transcript_id "AT1G02640.1"; gene_id "AT1G02640"
1	Araport11	CDS	566043	566140	.	+	1	transcript_id "AT1G02640.1"; gene_id "AT1G02640"
1	Araport11	CDS	566226	567580	.	+	2	transcript_id "AT1G02640.1"; gene_id "AT1G02640"
1	Araport11	exon	566226	567771	.	+	.	transcript_id "AT1G02640.1"; gene_id "AT1G02640"
1	Araport11	stop_codon	567578	567580	.	+	.	transcript_id "AT1G02640.1"; gene_id "AT1G02640"
1	Araport11	3UTR	567581	567771	.	+	.	transcript_id "AT1G02640.1"; gene_id "AT1G02640"
1	Araport11	5UTR	568558	568804	.	+	.	transcript_id "AT1G02650.2"; gene_id "AT1G02650"
1	Araport11	exon	568558	569223	.	+	.	transcript_id "AT1G02650.2"; gene_id "AT1G02650"
1	Araport11	start_codon	568805	568807	.	+	.	transcript_id "AT1G02650.2"; gene_id "AT1G02650"
1	Araport11	CDS	568805	569223	.	+	0	transcript_id "AT1G02650.2"; gene_id "AT1G02650"
1	Araport11	CDS	569305	570418	.	+	1	transcript_id "AT1G02650.2"; gene_id "AT1G02650"
1	Araport11	exon	569305	570554	.	+	.	transcript_id "AT1G02650.2"; gene_id "AT1G02650"
1	Araport11	stop_codon	570416	570418	.	+	.	transcript_id "AT1G02650.2"; gene_id "AT1G02650"
1	Araport11	3UTR	570419	570554	.	+	.	transcript_id "AT1G02650.2"; gene_id "AT1G02650"
1	Araport11	5UTR	568558	568703	.	+	.	transcript_id "AT1G02650.1"; gene_id "AT1G02650"
1	Araport11	exon	568558	568739	.	+	.	transcript_id "AT1G02650.1"; gene_id "AT1G02650"
1	Araport11	start_codon	568704	568706	.	+	.	transcript_id "AT1G02650.1"; gene_id "AT1G02650"
1	Araport11	CDS	568704	568739	.	+	0	transcript_id "AT1G02650.1"; gene_id "AT1G02650"
1	Araport11	exon	568832	569223	.	+	.	transcript_id "AT1G02650.1"; gene_id "AT1G02650"
1	Araport11	CDS	568832	569223	.	+	0	transcript_id "AT1G02650.1"; gene_id "AT1G02650"
1	Araport11	CDS	569305	570418	.	+	1	transcript_id "AT1G02650.1"; gene_id "AT1G02650"
1	Araport11	exon	569305	570554	.	+	.	transcript_id "AT1G02650.1"; gene_id "AT1G02650"
1	Araport11	stop_codon	570416	570418	.	+	.	transcript_id "AT1G02650.1"; gene_id "AT1G02650"
1	Araport11	3UTR	570419	570554	.	+	.	transcript_id "AT1G02650.1"; gene_id "AT1G02650"
1	Araport11	3UTR	571826	572186	.	-	.	transcript_id "AT1G02660.1"; gene_id "AT1G02660"
1	Araport11	exon	571826	572759	.	-	.	transcript_id "AT1G02660.1"; gene_id "AT1G02660"
1	Araport11	CDS	572187	572759	.	-	0	transcript_id "AT1G02660.1"; gene_id "AT1G02660"
1	Araport11	start_codon	572757	572759	.	-	.	transcript_id "AT1G02660.1"; gene_id "AT1G02660"
1	Araport11	exon	572836	573252	.	-	.	transcript_id "AT1G02660.1"; gene_id "AT1G02660"
1	Araport11	CDS	572836	573252	.	-	0	transcript_id "AT1G02660.1"; gene_id "AT1G02660"
1	Araport11	exon	573338	573397	.	-	.	transcript_id "AT1G02660.1"; gene_id "AT1G02660"
1	Araport11	CDS	573338	573397	.	-	0	transcript_id "AT1G02660.1"; gene_id "AT1G02660"
1	Araport11	exon	573489	573953	.	-	.	transcript_id "AT1G02660.1"; gene_id "AT1G02660"
1	Araport11	CDS	573489	573953	.	-	0	transcript_id "AT1G02660.1"; gene_id "AT1G02660"
1	Araport11	stop_codon	574120	574122	.	-	.	transcript_id "AT1G02660.1"; gene_id "AT1G02660"
1	Araport11	CDS	574120	574746	.	-	0	transcript_id "AT1G02660.1"; gene_id "AT1G02660"
1	Araport11	exon	574120	575085	.	-	.	transcript_id "AT1G02660.1"; gene_id "AT1G02660"
1	Araport11	5UTR	574747	575085	.	-	.	transcript_id "AT1G02660.1"; gene_id "AT1G02660"
1	Araport11	5UTR	575922	576045	.	+	.	transcript_id "AT1G02670.1"; gene_id "AT1G02670"
1	Araport11	exon	575922	576145	.	+	.	transcript_id "AT1G02670.1"; gene_id "AT1G02670"
1	Araport11	start_codon	576046	576048	.	+	.	transcript_id "AT1G02670.1"; gene_id "AT1G02670"
1	Araport11	CDS	576046	576145	.	+	0	transcript_id "AT1G02670.1"; gene_id "AT1G02670"
1	Araport11	exon	576548	576613	.	+	.	transcript_id "AT1G02670.1"; gene_id "AT1G02670"
1	Araport11	CDS	576548	576613	.	+	2	transcript_id "AT1G02670.1"; gene_id "AT1G02670"
1	Araport11	exon	576850	576912	.	+	.	transcript_id "AT1G02670.1"; gene_id "AT1G02670"
1	Araport11	CDS	576850	576912	.	+	2	transcript_id "AT1G02670.1"; gene_id "AT1G02670"
1	Araport11	exon	576994	577592	.	+	.	transcript_id "AT1G02670.1"; gene_id "AT1G02670"
1	Araport11	CDS	576994	577592	.	+	2	transcript_id "AT1G02670.1"; gene_id "AT1G02670"
1	Araport11	exon	577784	577941	.	+	.	transcript_id "AT1G02670.1"; gene_id "AT1G02670"
1	Araport11	CDS	577784	577941	.	+	0	transcript_id "AT1G02670.1"; gene_id "AT1G02670"
1	Araport11	exon	577979	578079	.	+	.	transcript_id "AT1G02670.1"; gene_id "AT1G02670"
1	Araport11	CDS	577979	578079	.	+	1	transcript_id "AT1G02670.1"; gene_id "AT1G02670"
1	Araport11	exon	578181	578244	.	+	.	transcript_id "AT1G02670.1"; gene_id "AT1G02670"
1	Araport11	CDS	578181	578244	.	+	2	transcript_id "AT1G02670.1"; gene_id "AT1G02670"
1	Araport11	exon	578546	578620	.	+	.	transcript_id "AT1G02670.1"; gene_id "AT1G02670"
1	Araport11	CDS	578546	578620	.	+	1	transcript_id "AT1G02670.1"; gene_id "AT1G02670"
1	Araport11	exon	578722	578791	.	+	.	transcript_id "AT1G02670.1"; gene_id "AT1G02670"
1	Araport11	CDS	578722	578791	.	+	1	transcript_id "AT1G02670.1"; gene_id "AT1G02670"
1	Araport11	exon	578895	579017	.	+	.	transcript_id "AT1G02670.1"; gene_id "AT1G02670"
1	Araport11	CDS	578895	579017	.	+	0	transcript_id "AT1G02670.1"; gene_id "AT1G02670"
1	Araport11	exon	579196	579312	.	+	.	transcript_id "AT1G02670.1"; gene_id "AT1G02670"
1	Araport11	CDS	579196	579312	.	+	0	transcript_id "AT1G02670.1"; gene_id "AT1G02670"
1	Araport11	exon	579421	579525	.	+	.	transcript_id "AT1G02670.1"; gene_id "AT1G02670"
1	Araport11	CDS	579421	579525	.	+	0	transcript_id "AT1G02670.1"; gene_id "AT1G02670"
1	Araport11	exon	579647	579799	.	+	.	transcript_id "AT1G02670.1"; gene_id "AT1G02670"
1	Araport11	CDS	579647	579799	.	+	0	transcript_id "AT1G02670.1"; gene_id "AT1G02670"
1	Araport11	exon	579879	579967	.	+	.	transcript_id "AT1G02670.1"; gene_id "AT1G02670"
1	Araport11	CDS	579879	579967	.	+	0	transcript_id "AT1G02670.1"; gene_id "AT1G02670"
1	Araport11	exon	580050	580130	.	+	.	transcript_id "AT1G02670.1"; gene_id "AT1G02670"
1	Araport11	CDS	580050	580130	.	+	1	transcript_id "AT1G02670.1"; gene_id "AT1G02670"
1	Araport11	exon	580227	580299	.	+	.	transcript_id "AT1G02670.1"; gene_id "AT1G02670"
1	Araport11	CDS	580227	580299	.	+	1	transcript_id "AT1G02670.1"; gene_id "AT1G02670"
1	Araport11	stop_codon	580297	580299	.	+	.	transcript_id "AT1G02670.1"; gene_id "AT1G02670"
1	Araport11	5UTR	576267	576561	.	+	.	transcript_id "AT1G02670.4"; gene_id "AT1G02670"
1	Araport11	exon	576267	576613	.	+	.	transcript_id "AT1G02670.4"; gene_id "AT1G02670"
1	Araport11	start_codon	576562	576564	.	+	.	transcript_id "AT1G02670.4"; gene_id "AT1G02670"
1	Araport11	CDS	576562	576613	.	+	0	transcript_id "AT1G02670.4"; gene_id "AT1G02670"
1	Araport11	exon	576850	577592	.	+	.	transcript_id "AT1G02670.4"; gene_id "AT1G02670"
1	Araport11	CDS	576850	577592	.	+	2	transcript_id "AT1G02670.4"; gene_id "AT1G02670"
1	Araport11	exon	577784	577906	.	+	.	transcript_id "AT1G02670.4"; gene_id "AT1G02670"
1	Araport11	CDS	577784	577906	.	+	0	transcript_id "AT1G02670.4"; gene_id "AT1G02670"
1	Araport11	exon	577979	578052	.	+	.	transcript_id "AT1G02670.4"; gene_id "AT1G02670"
1	Araport11	CDS	577979	578052	.	+	0	transcript_id "AT1G02670.4"; gene_id "AT1G02670"
1	Araport11	exon	578181	578244	.	+	.	transcript_id "AT1G02670.4"; gene_id "AT1G02670"
1	Araport11	CDS	578181	578244	.	+	1	transcript_id "AT1G02670.4"; gene_id "AT1G02670"
1	Araport11	exon	578332	578451	.	+	.	transcript_id "AT1G02670.4"; gene_id "AT1G02670"
1	Araport11	CDS	578332	578451	.	+	0	transcript_id "AT1G02670.4"; gene_id "AT1G02670"
1	Araport11	exon	578535	578620	.	+	.	transcript_id "AT1G02670.4"; gene_id "AT1G02670"
1	Araport11	CDS	578535	578620	.	+	0	transcript_id "AT1G02670.4"; gene_id "AT1G02670"
1	Araport11	exon	578722	578791	.	+	.	transcript_id "AT1G02670.4"; gene_id "AT1G02670"
1	Araport11	CDS	578722	578791	.	+	1	transcript_id "AT1G02670.4"; gene_id "AT1G02670"
1	Araport11	exon	578895	579017	.	+	.	transcript_id "AT1G02670.4"; gene_id "AT1G02670"
1	Araport11	CDS	578895	579017	.	+	0	transcript_id "AT1G02670.4"; gene_id "AT1G02670"
1	Araport11	CDS	579196	579327	.	+	0	transcript_id "AT1G02670.4"; gene_id "AT1G02670"
1	Araport11	exon	579196	579373	.	+	.	transcript_id "AT1G02670.4"; gene_id "AT1G02670"
1	Araport11	stop_codon	579325	579327	.	+	.	transcript_id "AT1G02670.4"; gene_id "AT1G02670"
1	Araport11	3UTR	579328	579373	.	+	.	transcript_id "AT1G02670.4"; gene_id "AT1G02670"
1	Araport11	5UTR	576267	576561	.	+	.	transcript_id "AT1G02670.3"; gene_id "AT1G02670"
1	Araport11	exon	576267	576613	.	+	.	transcript_id "AT1G02670.3"; gene_id "AT1G02670"
1	Araport11	start_codon	576562	576564	.	+	.	transcript_id "AT1G02670.3"; gene_id "AT1G02670"
1	Araport11	CDS	576562	576613	.	+	0	transcript_id "AT1G02670.3"; gene_id "AT1G02670"
1	Araport11	exon	576850	577592	.	+	.	transcript_id "AT1G02670.3"; gene_id "AT1G02670"
1	Araport11	CDS	576850	577592	.	+	2	transcript_id "AT1G02670.3"; gene_id "AT1G02670"
1	Araport11	exon	577784	577906	.	+	.	transcript_id "AT1G02670.3"; gene_id "AT1G02670"
1	Araport11	CDS	577784	577906	.	+	0	transcript_id "AT1G02670.3"; gene_id "AT1G02670"
1	Araport11	exon	577979	578052	.	+	.	transcript_id "AT1G02670.3"; gene_id "AT1G02670"
1	Araport11	CDS	577979	578052	.	+	0	transcript_id "AT1G02670.3"; gene_id "AT1G02670"
1	Araport11	exon	578181	578244	.	+	.	transcript_id "AT1G02670.3"; gene_id "AT1G02670"
1	Araport11	CDS	578181	578244	.	+	1	transcript_id "AT1G02670.3"; gene_id "AT1G02670"
1	Araport11	exon	578332	578451	.	+	.	transcript_id "AT1G02670.3"; gene_id "AT1G02670"
1	Araport11	CDS	578332	578451	.	+	0	transcript_id "AT1G02670.3"; gene_id "AT1G02670"
1	Araport11	exon	578535	578620	.	+	.	transcript_id "AT1G02670.3"; gene_id "AT1G02670"
1	Araport11	CDS	578535	578620	.	+	0	transcript_id "AT1G02670.3"; gene_id "AT1G02670"
1	Araport11	exon	578722	578791	.	+	.	transcript_id "AT1G02670.3"; gene_id "AT1G02670"
1	Araport11	CDS	578722	578791	.	+	1	transcript_id "AT1G02670.3"; gene_id "AT1G02670"
1	Araport11	exon	578895	579017	.	+	.	transcript_id "AT1G02670.3"; gene_id "AT1G02670"
1	Araport11	CDS	578895	579017	.	+	0	transcript_id "AT1G02670.3"; gene_id "AT1G02670"
1	Araport11	exon	579196	579312	.	+	.	transcript_id "AT1G02670.3"; gene_id "AT1G02670"
1	Araport11	CDS	579196	579312	.	+	0	transcript_id "AT1G02670.3"; gene_id "AT1G02670"
1	Araport11	exon	579421	579525	.	+	.	transcript_id "AT1G02670.3"; gene_id "AT1G02670"
1	Araport11	CDS	579421	579525	.	+	0	transcript_id "AT1G02670.3"; gene_id "AT1G02670"
1	Araport11	exon	579647	579799	.	+	.	transcript_id "AT1G02670.3"; gene_id "AT1G02670"
1	Araport11	CDS	579647	579799	.	+	0	transcript_id "AT1G02670.3"; gene_id "AT1G02670"
1	Araport11	exon	579879	579967	.	+	.	transcript_id "AT1G02670.3"; gene_id "AT1G02670"
1	Araport11	CDS	579879	579967	.	+	0	transcript_id "AT1G02670.3"; gene_id "AT1G02670"
1	Araport11	exon	580050	580130	.	+	.	transcript_id "AT1G02670.3"; gene_id "AT1G02670"
1	Araport11	CDS	580050	580130	.	+	1	transcript_id "AT1G02670.3"; gene_id "AT1G02670"
1	Araport11	CDS	580227	580299	.	+	1	transcript_id "AT1G02670.3"; gene_id "AT1G02670"
1	Araport11	exon	580227	580502	.	+	.	transcript_id "AT1G02670.3"; gene_id "AT1G02670"
1	Araport11	stop_codon	580297	580299	.	+	.	transcript_id "AT1G02670.3"; gene_id "AT1G02670"
1	Araport11	3UTR	580300	580502	.	+	.	transcript_id "AT1G02670.3"; gene_id "AT1G02670"
1	Araport11	5UTR	576267	576561	.	+	.	transcript_id "AT1G02670.2"; gene_id "AT1G02670"
1	Araport11	exon	576267	576613	.	+	.	transcript_id "AT1G02670.2"; gene_id "AT1G02670"
1	Araport11	start_codon	576562	576564	.	+	.	transcript_id "AT1G02670.2"; gene_id "AT1G02670"
1	Araport11	CDS	576562	576613	.	+	0	transcript_id "AT1G02670.2"; gene_id "AT1G02670"
1	Araport11	exon	576850	577592	.	+	.	transcript_id "AT1G02670.2"; gene_id "AT1G02670"
1	Araport11	CDS	576850	577592	.	+	2	transcript_id "AT1G02670.2"; gene_id "AT1G02670"
1	Araport11	exon	577784	577906	.	+	.	transcript_id "AT1G02670.2"; gene_id "AT1G02670"
1	Araport11	CDS	577784	577906	.	+	0	transcript_id "AT1G02670.2"; gene_id "AT1G02670"
1	Araport11	exon	577979	578052	.	+	.	transcript_id "AT1G02670.2"; gene_id "AT1G02670"
1	Araport11	CDS	577979	578052	.	+	0	transcript_id "AT1G02670.2"; gene_id "AT1G02670"
1	Araport11	exon	578181	578244	.	+	.	transcript_id "AT1G02670.2"; gene_id "AT1G02670"
1	Araport11	CDS	578181	578244	.	+	1	transcript_id "AT1G02670.2"; gene_id "AT1G02670"
1	Araport11	exon	578332	578451	.	+	.	transcript_id "AT1G02670.2"; gene_id "AT1G02670"
1	Araport11	CDS	578332	578451	.	+	0	transcript_id "AT1G02670.2"; gene_id "AT1G02670"
1	Araport11	exon	578535	578620	.	+	.	transcript_id "AT1G02670.2"; gene_id "AT1G02670"
1	Araport11	CDS	578535	578620	.	+	0	transcript_id "AT1G02670.2"; gene_id "AT1G02670"
1	Araport11	exon	578722	578791	.	+	.	transcript_id "AT1G02670.2"; gene_id "AT1G02670"
1	Araport11	CDS	578722	578791	.	+	1	transcript_id "AT1G02670.2"; gene_id "AT1G02670"
1	Araport11	exon	578895	579017	.	+	.	transcript_id "AT1G02670.2"; gene_id "AT1G02670"
1	Araport11	CDS	578895	579017	.	+	0	transcript_id "AT1G02670.2"; gene_id "AT1G02670"
1	Araport11	exon	579196	579312	.	+	.	transcript_id "AT1G02670.2"; gene_id "AT1G02670"
1	Araport11	CDS	579196	579312	.	+	0	transcript_id "AT1G02670.2"; gene_id "AT1G02670"
1	Araport11	exon	579421	579525	.	+	.	transcript_id "AT1G02670.2"; gene_id "AT1G02670"
1	Araport11	CDS	579421	579525	.	+	0	transcript_id "AT1G02670.2"; gene_id "AT1G02670"
1	Araport11	exon	579647	579799	.	+	.	transcript_id "AT1G02670.2"; gene_id "AT1G02670"
1	Araport11	CDS	579647	579799	.	+	0	transcript_id "AT1G02670.2"; gene_id "AT1G02670"
1	Araport11	CDS	579879	579980	.	+	0	transcript_id "AT1G02670.2"; gene_id "AT1G02670"
1	Araport11	exon	579879	580130	.	+	.	transcript_id "AT1G02670.2"; gene_id "AT1G02670"
1	Araport11	stop_codon	579978	579980	.	+	.	transcript_id "AT1G02670.2"; gene_id "AT1G02670"
1	Araport11	3UTR	579981	580130	.	+	.	transcript_id "AT1G02670.2"; gene_id "AT1G02670"
1	Araport11	exon	580227	580502	.	+	.	transcript_id "AT1G02670.2"; gene_id "AT1G02670"
1	Araport11	3UTR	580227	580502	.	+	.	transcript_id "AT1G02670.2"; gene_id "AT1G02670"
1	Araport11	5UTR	576425	576561	.	+	.	transcript_id "AT1G02670.6"; gene_id "AT1G02670"
1	Araport11	exon	576425	576613	.	+	.	transcript_id "AT1G02670.6"; gene_id "AT1G02670"
1	Araport11	start_codon	576562	576564	.	+	.	transcript_id "AT1G02670.6"; gene_id "AT1G02670"
1	Araport11	CDS	576562	576613	.	+	0	transcript_id "AT1G02670.6"; gene_id "AT1G02670"
1	Araport11	exon	576850	576912	.	+	.	transcript_id "AT1G02670.6"; gene_id "AT1G02670"
1	Araport11	CDS	576850	576912	.	+	2	transcript_id "AT1G02670.6"; gene_id "AT1G02670"
1	Araport11	exon	576994	577592	.	+	.	transcript_id "AT1G02670.6"; gene_id "AT1G02670"
1	Araport11	CDS	576994	577592	.	+	2	transcript_id "AT1G02670.6"; gene_id "AT1G02670"
1	Araport11	exon	577784	577906	.	+	.	transcript_id "AT1G02670.6"; gene_id "AT1G02670"
1	Araport11	CDS	577784	577906	.	+	0	transcript_id "AT1G02670.6"; gene_id "AT1G02670"
1	Araport11	exon	577979	578052	.	+	.	transcript_id "AT1G02670.6"; gene_id "AT1G02670"
1	Araport11	CDS	577979	578052	.	+	0	transcript_id "AT1G02670.6"; gene_id "AT1G02670"
1	Araport11	exon	578181	578244	.	+	.	transcript_id "AT1G02670.6"; gene_id "AT1G02670"
1	Araport11	CDS	578181	578244	.	+	1	transcript_id "AT1G02670.6"; gene_id "AT1G02670"
1	Araport11	exon	578332	578451	.	+	.	transcript_id "AT1G02670.6"; gene_id "AT1G02670"
1	Araport11	CDS	578332	578451	.	+	0	transcript_id "AT1G02670.6"; gene_id "AT1G02670"
1	Araport11	exon	578535	578620	.	+	.	transcript_id "AT1G02670.6"; gene_id "AT1G02670"
1	Araport11	CDS	578535	578620	.	+	0	transcript_id "AT1G02670.6"; gene_id "AT1G02670"
1	Araport11	exon	578722	578791	.	+	.	transcript_id "AT1G02670.6"; gene_id "AT1G02670"
1	Araport11	CDS	578722	578791	.	+	1	transcript_id "AT1G02670.6"; gene_id "AT1G02670"
1	Araport11	exon	578895	579017	.	+	.	transcript_id "AT1G02670.6"; gene_id "AT1G02670"
1	Araport11	CDS	578895	579017	.	+	0	transcript_id "AT1G02670.6"; gene_id "AT1G02670"
1	Araport11	exon	579196	579312	.	+	.	transcript_id "AT1G02670.6"; gene_id "AT1G02670"
1	Araport11	CDS	579196	579312	.	+	0	transcript_id "AT1G02670.6"; gene_id "AT1G02670"
1	Araport11	exon	579421	579525	.	+	.	transcript_id "AT1G02670.6"; gene_id "AT1G02670"
1	Araport11	CDS	579421	579525	.	+	0	transcript_id "AT1G02670.6"; gene_id "AT1G02670"
1	Araport11	exon	579647	579799	.	+	.	transcript_id "AT1G02670.6"; gene_id "AT1G02670"
1	Araport11	CDS	579647	579799	.	+	0	transcript_id "AT1G02670.6"; gene_id "AT1G02670"
1	Araport11	exon	579879	579967	.	+	.	transcript_id "AT1G02670.6"; gene_id "AT1G02670"
1	Araport11	CDS	579879	579967	.	+	0	transcript_id "AT1G02670.6"; gene_id "AT1G02670"
1	Araport11	exon	580050	580130	.	+	.	transcript_id "AT1G02670.6"; gene_id "AT1G02670"
1	Araport11	CDS	580050	580130	.	+	1	transcript_id "AT1G02670.6"; gene_id "AT1G02670"
1	Araport11	CDS	580227	580299	.	+	1	transcript_id "AT1G02670.6"; gene_id "AT1G02670"
1	Araport11	exon	580227	580481	.	+	.	transcript_id "AT1G02670.6"; gene_id "AT1G02670"
1	Araport11	stop_codon	580297	580299	.	+	.	transcript_id "AT1G02670.6"; gene_id "AT1G02670"
1	Araport11	3UTR	580300	580481	.	+	.	transcript_id "AT1G02670.6"; gene_id "AT1G02670"
1	Araport11	5UTR	576425	576561	.	+	.	transcript_id "AT1G02670.5"; gene_id "AT1G02670"
1	Araport11	exon	576425	576613	.	+	.	transcript_id "AT1G02670.5"; gene_id "AT1G02670"
1	Araport11	start_codon	576562	576564	.	+	.	transcript_id "AT1G02670.5"; gene_id "AT1G02670"
1	Araport11	CDS	576562	576613	.	+	0	transcript_id "AT1G02670.5"; gene_id "AT1G02670"
1	Araport11	exon	576850	576912	.	+	.	transcript_id "AT1G02670.5"; gene_id "AT1G02670"
1	Araport11	CDS	576850	576912	.	+	2	transcript_id "AT1G02670.5"; gene_id "AT1G02670"
1	Araport11	exon	576994	577592	.	+	.	transcript_id "AT1G02670.5"; gene_id "AT1G02670"
1	Araport11	CDS	576994	577592	.	+	2	transcript_id "AT1G02670.5"; gene_id "AT1G02670"
1	Araport11	exon	577784	577906	.	+	.	transcript_id "AT1G02670.5"; gene_id "AT1G02670"
1	Araport11	CDS	577784	577906	.	+	0	transcript_id "AT1G02670.5"; gene_id "AT1G02670"
1	Araport11	exon	577979	578052	.	+	.	transcript_id "AT1G02670.5"; gene_id "AT1G02670"
1	Araport11	CDS	577979	578052	.	+	0	transcript_id "AT1G02670.5"; gene_id "AT1G02670"
1	Araport11	exon	578181	578244	.	+	.	transcript_id "AT1G02670.5"; gene_id "AT1G02670"
1	Araport11	CDS	578181	578244	.	+	1	transcript_id "AT1G02670.5"; gene_id "AT1G02670"
1	Araport11	exon	578332	578451	.	+	.	transcript_id "AT1G02670.5"; gene_id "AT1G02670"
1	Araport11	CDS	578332	578451	.	+	0	transcript_id "AT1G02670.5"; gene_id "AT1G02670"
1	Araport11	exon	578535	578620	.	+	.	transcript_id "AT1G02670.5"; gene_id "AT1G02670"
1	Araport11	CDS	578535	578620	.	+	0	transcript_id "AT1G02670.5"; gene_id "AT1G02670"
1	Araport11	exon	578722	578791	.	+	.	transcript_id "AT1G02670.5"; gene_id "AT1G02670"
1	Araport11	CDS	578722	578791	.	+	1	transcript_id "AT1G02670.5"; gene_id "AT1G02670"
1	Araport11	exon	578895	579017	.	+	.	transcript_id "AT1G02670.5"; gene_id "AT1G02670"
1	Araport11	CDS	578895	579017	.	+	0	transcript_id "AT1G02670.5"; gene_id "AT1G02670"
1	Araport11	exon	579196	579312	.	+	.	transcript_id "AT1G02670.5"; gene_id "AT1G02670"
1	Araport11	CDS	579196	579312	.	+	0	transcript_id "AT1G02670.5"; gene_id "AT1G02670"
1	Araport11	exon	579421	579525	.	+	.	transcript_id "AT1G02670.5"; gene_id "AT1G02670"
1	Araport11	CDS	579421	579525	.	+	0	transcript_id "AT1G02670.5"; gene_id "AT1G02670"
1	Araport11	exon	579647	579799	.	+	.	transcript_id "AT1G02670.5"; gene_id "AT1G02670"
1	Araport11	CDS	579647	579799	.	+	0	transcript_id "AT1G02670.5"; gene_id "AT1G02670"
1	Araport11	CDS	579879	579980	.	+	0	transcript_id "AT1G02670.5"; gene_id "AT1G02670"
1	Araport11	exon	579879	580130	.	+	.	transcript_id "AT1G02670.5"; gene_id "AT1G02670"
1	Araport11	stop_codon	579978	579980	.	+	.	transcript_id "AT1G02670.5"; gene_id "AT1G02670"
1	Araport11	3UTR	579981	580130	.	+	.	transcript_id "AT1G02670.5"; gene_id "AT1G02670"
1	Araport11	exon	580227	580481	.	+	.	transcript_id "AT1G02670.5"; gene_id "AT1G02670"
1	Araport11	3UTR	580227	580481	.	+	.	transcript_id "AT1G02670.5"; gene_id "AT1G02670"
1	Araport11	5UTR	576478	576561	.	+	.	transcript_id "AT1G02670.7"; gene_id "AT1G02670"
1	Araport11	exon	576478	576613	.	+	.	transcript_id "AT1G02670.7"; gene_id "AT1G02670"
1	Araport11	start_codon	576562	576564	.	+	.	transcript_id "AT1G02670.7"; gene_id "AT1G02670"
1	Araport11	CDS	576562	576613	.	+	0	transcript_id "AT1G02670.7"; gene_id "AT1G02670"
1	Araport11	exon	576850	577592	.	+	.	transcript_id "AT1G02670.7"; gene_id "AT1G02670"
1	Araport11	CDS	576850	577592	.	+	2	transcript_id "AT1G02670.7"; gene_id "AT1G02670"
1	Araport11	exon	577784	577941	.	+	.	transcript_id "AT1G02670.7"; gene_id "AT1G02670"
1	Araport11	CDS	577784	577941	.	+	0	transcript_id "AT1G02670.7"; gene_id "AT1G02670"
1	Araport11	exon	577979	578079	.	+	.	transcript_id "AT1G02670.7"; gene_id "AT1G02670"
1	Araport11	CDS	577979	578079	.	+	1	transcript_id "AT1G02670.7"; gene_id "AT1G02670"
1	Araport11	exon	578181	578244	.	+	.	transcript_id "AT1G02670.7"; gene_id "AT1G02670"
1	Araport11	CDS	578181	578244	.	+	2	transcript_id "AT1G02670.7"; gene_id "AT1G02670"
1	Araport11	exon	578546	578620	.	+	.	transcript_id "AT1G02670.7"; gene_id "AT1G02670"
1	Araport11	CDS	578546	578620	.	+	1	transcript_id "AT1G02670.7"; gene_id "AT1G02670"
1	Araport11	exon	578722	578791	.	+	.	transcript_id "AT1G02670.7"; gene_id "AT1G02670"
1	Araport11	CDS	578722	578791	.	+	1	transcript_id "AT1G02670.7"; gene_id "AT1G02670"
1	Araport11	exon	578895	579017	.	+	.	transcript_id "AT1G02670.7"; gene_id "AT1G02670"
1	Araport11	CDS	578895	579017	.	+	0	transcript_id "AT1G02670.7"; gene_id "AT1G02670"
1	Araport11	exon	579196	579312	.	+	.	transcript_id "AT1G02670.7"; gene_id "AT1G02670"
1	Araport11	CDS	579196	579312	.	+	0	transcript_id "AT1G02670.7"; gene_id "AT1G02670"
1	Araport11	exon	579421	579525	.	+	.	transcript_id "AT1G02670.7"; gene_id "AT1G02670"
1	Araport11	CDS	579421	579525	.	+	0	transcript_id "AT1G02670.7"; gene_id "AT1G02670"
1	Araport11	exon	579647	579799	.	+	.	transcript_id "AT1G02670.7"; gene_id "AT1G02670"
1	Araport11	CDS	579647	579799	.	+	0	transcript_id "AT1G02670.7"; gene_id "AT1G02670"
1	Araport11	exon	579879	579967	.	+	.	transcript_id "AT1G02670.7"; gene_id "AT1G02670"
1	Araport11	CDS	579879	579967	.	+	0	transcript_id "AT1G02670.7"; gene_id "AT1G02670"
1	Araport11	exon	580050	580130	.	+	.	transcript_id "AT1G02670.7"; gene_id "AT1G02670"
1	Araport11	CDS	580050	580130	.	+	1	transcript_id "AT1G02670.7"; gene_id "AT1G02670"
1	Araport11	CDS	580227	580299	.	+	1	transcript_id "AT1G02670.7"; gene_id "AT1G02670"
1	Araport11	exon	580227	580532	.	+	.	transcript_id "AT1G02670.7"; gene_id "AT1G02670"
1	Araport11	stop_codon	580297	580299	.	+	.	transcript_id "AT1G02670.7"; gene_id "AT1G02670"
1	Araport11	3UTR	580300	580532	.	+	.	transcript_id "AT1G02670.7"; gene_id "AT1G02670"
1	Araport11	exon	580625	580745	.	+	.	transcript_id "AT1G02680.1"; gene_id "AT1G02680"
1	Araport11	5UTR	580625	580745	.	+	.	transcript_id "AT1G02680.1"; gene_id "AT1G02680"
1	Araport11	5UTR	581070	581083	.	+	.	transcript_id "AT1G02680.1"; gene_id "AT1G02680"
1	Araport11	exon	581070	581186	.	+	.	transcript_id "AT1G02680.1"; gene_id "AT1G02680"
1	Araport11	start_codon	581084	581086	.	+	.	transcript_id "AT1G02680.1"; gene_id "AT1G02680"
1	Araport11	CDS	581084	581186	.	+	0	transcript_id "AT1G02680.1"; gene_id "AT1G02680"
1	Araport11	exon	581278	581315	.	+	.	transcript_id "AT1G02680.1"; gene_id "AT1G02680"
1	Araport11	CDS	581278	581315	.	+	2	transcript_id "AT1G02680.1"; gene_id "AT1G02680"
1	Araport11	exon	581497	581556	.	+	.	transcript_id "AT1G02680.1"; gene_id "AT1G02680"
1	Araport11	CDS	581497	581556	.	+	0	transcript_id "AT1G02680.1"; gene_id "AT1G02680"
1	Araport11	exon	581644	581718	.	+	.	transcript_id "AT1G02680.1"; gene_id "AT1G02680"
1	Araport11	CDS	581644	581718	.	+	0	transcript_id "AT1G02680.1"; gene_id "AT1G02680"
1	Araport11	CDS	581815	581919	.	+	0	transcript_id "AT1G02680.1"; gene_id "AT1G02680"
1	Araport11	exon	581815	582310	.	+	.	transcript_id "AT1G02680.1"; gene_id "AT1G02680"
1	Araport11	stop_codon	581917	581919	.	+	.	transcript_id "AT1G02680.1"; gene_id "AT1G02680"
1	Araport11	3UTR	581920	582310	.	+	.	transcript_id "AT1G02680.1"; gene_id "AT1G02680"
1	Araport11	exon	582364	582985	.	+	.	transcript_id "AT1G02681.1"; gene_id "AT1G02681"
1	Araport11	exon	583471	583860	.	-	.	transcript_id "AT1G04143.1"; gene_id "AT1G04143"
1	Araport11	5UTR	584134	584396	.	+	.	transcript_id "AT1G02690.1"; gene_id "AT1G02690"
1	Araport11	exon	584134	584618	.	+	.	transcript_id "AT1G02690.1"; gene_id "AT1G02690"
1	Araport11	start_codon	584397	584399	.	+	.	transcript_id "AT1G02690.1"; gene_id "AT1G02690"
1	Araport11	CDS	584397	584618	.	+	0	transcript_id "AT1G02690.1"; gene_id "AT1G02690"
1	Araport11	exon	584860	584956	.	+	.	transcript_id "AT1G02690.1"; gene_id "AT1G02690"
1	Araport11	CDS	584860	584956	.	+	0	transcript_id "AT1G02690.1"; gene_id "AT1G02690"
1	Araport11	exon	585053	585144	.	+	.	transcript_id "AT1G02690.1"; gene_id "AT1G02690"
1	Araport11	CDS	585053	585144	.	+	2	transcript_id "AT1G02690.1"; gene_id "AT1G02690"
1	Araport11	exon	585237	585368	.	+	.	transcript_id "AT1G02690.1"; gene_id "AT1G02690"
1	Araport11	CDS	585237	585368	.	+	0	transcript_id "AT1G02690.1"; gene_id "AT1G02690"
1	Araport11	exon	585500	585685	.	+	.	transcript_id "AT1G02690.1"; gene_id "AT1G02690"
1	Araport11	CDS	585500	585685	.	+	0	transcript_id "AT1G02690.1"; gene_id "AT1G02690"
1	Araport11	exon	585779	585942	.	+	.	transcript_id "AT1G02690.1"; gene_id "AT1G02690"
1	Araport11	CDS	585779	585942	.	+	0	transcript_id "AT1G02690.1"; gene_id "AT1G02690"
1	Araport11	exon	586023	586101	.	+	.	transcript_id "AT1G02690.1"; gene_id "AT1G02690"
1	Araport11	CDS	586023	586101	.	+	1	transcript_id "AT1G02690.1"; gene_id "AT1G02690"
1	Araport11	exon	586192	586320	.	+	.	transcript_id "AT1G02690.1"; gene_id "AT1G02690"
1	Araport11	CDS	586192	586320	.	+	0	transcript_id "AT1G02690.1"; gene_id "AT1G02690"
1	Araport11	exon	586439	586566	.	+	.	transcript_id "AT1G02690.1"; gene_id "AT1G02690"
1	Araport11	CDS	586439	586566	.	+	0	transcript_id "AT1G02690.1"; gene_id "AT1G02690"
1	Araport11	CDS	586649	587036	.	+	1	transcript_id "AT1G02690.1"; gene_id "AT1G02690"
1	Araport11	exon	586649	587327	.	+	.	transcript_id "AT1G02690.1"; gene_id "AT1G02690"
1	Araport11	stop_codon	587034	587036	.	+	.	transcript_id "AT1G02690.1"; gene_id "AT1G02690"
1	Araport11	3UTR	587037	587327	.	+	.	transcript_id "AT1G02690.1"; gene_id "AT1G02690"
1	Araport11	5UTR	584260	584396	.	+	.	transcript_id "AT1G02690.2"; gene_id "AT1G02690"
1	Araport11	exon	584260	584618	.	+	.	transcript_id "AT1G02690.2"; gene_id "AT1G02690"
1	Araport11	start_codon	584397	584399	.	+	.	transcript_id "AT1G02690.2"; gene_id "AT1G02690"
1	Araport11	CDS	584397	584618	.	+	0	transcript_id "AT1G02690.2"; gene_id "AT1G02690"
1	Araport11	exon	584860	584956	.	+	.	transcript_id "AT1G02690.2"; gene_id "AT1G02690"
1	Araport11	CDS	584860	584956	.	+	0	transcript_id "AT1G02690.2"; gene_id "AT1G02690"
1	Araport11	exon	585053	585144	.	+	.	transcript_id "AT1G02690.2"; gene_id "AT1G02690"
1	Araport11	CDS	585053	585144	.	+	2	transcript_id "AT1G02690.2"; gene_id "AT1G02690"
1	Araport11	exon	585237	585368	.	+	.	transcript_id "AT1G02690.2"; gene_id "AT1G02690"
1	Araport11	CDS	585237	585368	.	+	0	transcript_id "AT1G02690.2"; gene_id "AT1G02690"
1	Araport11	exon	585500	585685	.	+	.	transcript_id "AT1G02690.2"; gene_id "AT1G02690"
1	Araport11	CDS	585500	585685	.	+	0	transcript_id "AT1G02690.2"; gene_id "AT1G02690"
1	Araport11	exon	585776	585942	.	+	.	transcript_id "AT1G02690.2"; gene_id "AT1G02690"
1	Araport11	CDS	585776	585942	.	+	0	transcript_id "AT1G02690.2"; gene_id "AT1G02690"
1	Araport11	exon	586023	586101	.	+	.	transcript_id "AT1G02690.2"; gene_id "AT1G02690"
1	Araport11	CDS	586023	586101	.	+	1	transcript_id "AT1G02690.2"; gene_id "AT1G02690"
1	Araport11	exon	586192	586320	.	+	.	transcript_id "AT1G02690.2"; gene_id "AT1G02690"
1	Araport11	CDS	586192	586320	.	+	0	transcript_id "AT1G02690.2"; gene_id "AT1G02690"
1	Araport11	exon	586439	586566	.	+	.	transcript_id "AT1G02690.2"; gene_id "AT1G02690"
1	Araport11	CDS	586439	586566	.	+	0	transcript_id "AT1G02690.2"; gene_id "AT1G02690"
1	Araport11	CDS	586649	587036	.	+	1	transcript_id "AT1G02690.2"; gene_id "AT1G02690"
1	Araport11	exon	586649	587219	.	+	.	transcript_id "AT1G02690.2"; gene_id "AT1G02690"
1	Araport11	stop_codon	587034	587036	.	+	.	transcript_id "AT1G02690.2"; gene_id "AT1G02690"
1	Araport11	3UTR	587037	587219	.	+	.	transcript_id "AT1G02690.2"; gene_id "AT1G02690"
1	Araport11	5UTR	588003	588366	.	+	.	transcript_id "AT1G02700.1"; gene_id "AT1G02700"
1	Araport11	exon	588003	588540	.	+	.	transcript_id "AT1G02700.1"; gene_id "AT1G02700"
1	Araport11	start_codon	588367	588369	.	+	.	transcript_id "AT1G02700.1"; gene_id "AT1G02700"
1	Araport11	CDS	588367	588540	.	+	0	transcript_id "AT1G02700.1"; gene_id "AT1G02700"
1	Araport11	CDS	588663	589232	.	+	0	transcript_id "AT1G02700.1"; gene_id "AT1G02700"
1	Araport11	exon	588663	589480	.	+	.	transcript_id "AT1G02700.1"; gene_id "AT1G02700"
1	Araport11	stop_codon	589230	589232	.	+	.	transcript_id "AT1G02700.1"; gene_id "AT1G02700"
1	Araport11	3UTR	589233	589480	.	+	.	transcript_id "AT1G02700.1"; gene_id "AT1G02700"
1	Araport11	start_codon	589584	589586	.	+	.	transcript_id "AT1G02705.1"; gene_id "AT1G02705"
1	Araport11	exon	589584	590003	.	+	.	transcript_id "AT1G02705.1"; gene_id "AT1G02705"
1	Araport11	CDS	589584	590003	.	+	0	transcript_id "AT1G02705.1"; gene_id "AT1G02705"
1	Araport11	exon	590401	590406	.	+	.	transcript_id "AT1G02705.1"; gene_id "AT1G02705"
1	Araport11	CDS	590401	590406	.	+	0	transcript_id "AT1G02705.1"; gene_id "AT1G02705"
1	Araport11	stop_codon	590404	590406	.	+	.	transcript_id "AT1G02705.1"; gene_id "AT1G02705"
1	Araport11	stop_codon	589706	589708	.	-	.	transcript_id "AT1G02710.1"; gene_id "AT1G02710"
1	Araport11	exon	589706	589996	.	-	.	transcript_id "AT1G02710.1"; gene_id "AT1G02710"
1	Araport11	CDS	589706	589996	.	-	0	transcript_id "AT1G02710.1"; gene_id "AT1G02710"
1	Araport11	start_codon	589994	589996	.	-	.	transcript_id "AT1G02710.1"; gene_id "AT1G02710"
1	Araport11	5UTR	591682	592114	.	+	.	transcript_id "AT1G02720.1"; gene_id "AT1G02720"
1	Araport11	exon	591682	593229	.	+	.	transcript_id "AT1G02720.1"; gene_id "AT1G02720"
1	Araport11	start_codon	592115	592117	.	+	.	transcript_id "AT1G02720.1"; gene_id "AT1G02720"
1	Araport11	CDS	592115	593200	.	+	0	transcript_id "AT1G02720.1"; gene_id "AT1G02720"
1	Araport11	stop_codon	593198	593200	.	+	.	transcript_id "AT1G02720.1"; gene_id "AT1G02720"
1	Araport11	3UTR	593201	593229	.	+	.	transcript_id "AT1G02720.1"; gene_id "AT1G02720"
1	Araport11	exon	593866	594264	.	+	.	transcript_id "AT1G02720.1"; gene_id "AT1G02720"
1	Araport11	3UTR	593866	594264	.	+	.	transcript_id "AT1G02720.1"; gene_id "AT1G02720"
1	Araport11	5UTR	591826	592114	.	+	.	transcript_id "AT1G02720.2"; gene_id "AT1G02720"
1	Araport11	exon	591826	593887	.	+	.	transcript_id "AT1G02720.2"; gene_id "AT1G02720"
1	Araport11	start_codon	592115	592117	.	+	.	transcript_id "AT1G02720.2"; gene_id "AT1G02720"
1	Araport11	CDS	592115	593200	.	+	0	transcript_id "AT1G02720.2"; gene_id "AT1G02720"
1	Araport11	stop_codon	593198	593200	.	+	.	transcript_id "AT1G02720.2"; gene_id "AT1G02720"
1	Araport11	3UTR	593201	593887	.	+	.	transcript_id "AT1G02720.2"; gene_id "AT1G02720"
1	Araport11	3UTR	594502	594696	.	-	.	transcript_id "AT1G02730.1"; gene_id "AT1G02730"
1	Araport11	exon	594502	596478	.	-	.	transcript_id "AT1G02730.1"; gene_id "AT1G02730"
1	Araport11	CDS	594697	596478	.	-	0	transcript_id "AT1G02730.1"; gene_id "AT1G02730"
1	Araport11	start_codon	596476	596478	.	-	.	transcript_id "AT1G02730.1"; gene_id "AT1G02730"
1	Araport11	exon	596572	597382	.	-	.	transcript_id "AT1G02730.1"; gene_id "AT1G02730"
1	Araport11	CDS	596572	597382	.	-	1	transcript_id "AT1G02730.1"; gene_id "AT1G02730"
1	Araport11	stop_codon	597521	597523	.	-	.	transcript_id "AT1G02730.1"; gene_id "AT1G02730"
1	Araport11	CDS	597521	598473	.	-	0	transcript_id "AT1G02730.1"; gene_id "AT1G02730"
1	Araport11	exon	597521	598657	.	-	.	transcript_id "AT1G02730.1"; gene_id "AT1G02730"
1	Araport11	5UTR	598474	598657	.	-	.	transcript_id "AT1G02730.1"; gene_id "AT1G02730"
1	Araport11	3UTR	599330	599733	.	-	.	transcript_id "AT1G02740.1"; gene_id "AT1G02740"
1	Araport11	exon	599330	599812	.	-	.	transcript_id "AT1G02740.1"; gene_id "AT1G02740"
1	Araport11	CDS	599734	599812	.	-	1	transcript_id "AT1G02740.1"; gene_id "AT1G02740"
1	Araport11	start_codon	599810	599812	.	-	.	transcript_id "AT1G02740.1"; gene_id "AT1G02740"
1	Araport11	exon	599892	599976	.	-	.	transcript_id "AT1G02740.1"; gene_id "AT1G02740"
1	Araport11	CDS	599892	599976	.	-	2	transcript_id "AT1G02740.1"; gene_id "AT1G02740"
1	Araport11	exon	600065	600234	.	-	.	transcript_id "AT1G02740.1"; gene_id "AT1G02740"
1	Araport11	CDS	600065	600234	.	-	1	transcript_id "AT1G02740.1"; gene_id "AT1G02740"
1	Araport11	exon	600434	600513	.	-	.	transcript_id "AT1G02740.1"; gene_id "AT1G02740"
1	Araport11	CDS	600434	600513	.	-	0	transcript_id "AT1G02740.1"; gene_id "AT1G02740"
1	Araport11	exon	600721	600825	.	-	.	transcript_id "AT1G02740.1"; gene_id "AT1G02740"
1	Araport11	CDS	600721	600825	.	-	0	transcript_id "AT1G02740.1"; gene_id "AT1G02740"
1	Araport11	exon	600936	600976	.	-	.	transcript_id "AT1G02740.1"; gene_id "AT1G02740"
1	Araport11	CDS	600936	600976	.	-	2	transcript_id "AT1G02740.1"; gene_id "AT1G02740"
1	Araport11	exon	601227	601372	.	-	.	transcript_id "AT1G02740.1"; gene_id "AT1G02740"
1	Araport11	CDS	601227	601372	.	-	1	transcript_id "AT1G02740.1"; gene_id "AT1G02740"
1	Araport11	exon	601547	601560	.	-	.	transcript_id "AT1G02740.1"; gene_id "AT1G02740"
1	Araport11	CDS	601547	601560	.	-	0	transcript_id "AT1G02740.1"; gene_id "AT1G02740"
1	Araport11	exon	601653	601706	.	-	.	transcript_id "AT1G02740.1"; gene_id "AT1G02740"
1	Araport11	CDS	601653	601706	.	-	0	transcript_id "AT1G02740.1"; gene_id "AT1G02740"
1	Araport11	stop_codon	601812	601814	.	-	.	transcript_id "AT1G02740.1"; gene_id "AT1G02740"
1	Araport11	CDS	601812	602021	.	-	0	transcript_id "AT1G02740.1"; gene_id "AT1G02740"
1	Araport11	exon	601812	602199	.	-	.	transcript_id "AT1G02740.1"; gene_id "AT1G02740"
1	Araport11	5UTR	602022	602199	.	-	.	transcript_id "AT1G02740.1"; gene_id "AT1G02740"
1	Araport11	5UTR	602489	602672	.	+	.	transcript_id "AT1G02750.1"; gene_id "AT1G02750"
1	Araport11	exon	602489	602754	.	+	.	transcript_id "AT1G02750.1"; gene_id "AT1G02750"
1	Araport11	start_codon	602673	602675	.	+	.	transcript_id "AT1G02750.1"; gene_id "AT1G02750"
1	Araport11	CDS	602673	602754	.	+	0	transcript_id "AT1G02750.1"; gene_id "AT1G02750"
1	Araport11	exon	602980	603125	.	+	.	transcript_id "AT1G02750.1"; gene_id "AT1G02750"
1	Araport11	CDS	602980	603125	.	+	2	transcript_id "AT1G02750.1"; gene_id "AT1G02750"
1	Araport11	exon	603601	603678	.	+	.	transcript_id "AT1G02750.1"; gene_id "AT1G02750"
1	Araport11	CDS	603601	603678	.	+	0	transcript_id "AT1G02750.1"; gene_id "AT1G02750"
1	Araport11	CDS	603775	604134	.	+	0	transcript_id "AT1G02750.1"; gene_id "AT1G02750"
1	Araport11	exon	603775	604387	.	+	.	transcript_id "AT1G02750.1"; gene_id "AT1G02750"
1	Araport11	stop_codon	604132	604134	.	+	.	transcript_id "AT1G02750.1"; gene_id "AT1G02750"
1	Araport11	3UTR	604135	604387	.	+	.	transcript_id "AT1G02750.1"; gene_id "AT1G02750"
1	Araport11	5UTR	602601	602672	.	+	.	transcript_id "AT1G02750.2"; gene_id "AT1G02750"
1	Araport11	exon	602601	602754	.	+	.	transcript_id "AT1G02750.2"; gene_id "AT1G02750"
1	Araport11	start_codon	602673	602675	.	+	.	transcript_id "AT1G02750.2"; gene_id "AT1G02750"
1	Araport11	CDS	602673	602754	.	+	0	transcript_id "AT1G02750.2"; gene_id "AT1G02750"
1	Araport11	exon	602980	603125	.	+	.	transcript_id "AT1G02750.2"; gene_id "AT1G02750"
1	Araport11	CDS	602980	603125	.	+	2	transcript_id "AT1G02750.2"; gene_id "AT1G02750"
1	Araport11	exon	603601	603639	.	+	.	transcript_id "AT1G02750.2"; gene_id "AT1G02750"
1	Araport11	CDS	603601	603639	.	+	0	transcript_id "AT1G02750.2"; gene_id "AT1G02750"
1	Araport11	CDS	603784	604134	.	+	0	transcript_id "AT1G02750.2"; gene_id "AT1G02750"
1	Araport11	exon	603784	604272	.	+	.	transcript_id "AT1G02750.2"; gene_id "AT1G02750"
1	Araport11	stop_codon	604132	604134	.	+	.	transcript_id "AT1G02750.2"; gene_id "AT1G02750"
1	Araport11	3UTR	604135	604272	.	+	.	transcript_id "AT1G02750.2"; gene_id "AT1G02750"
1	Araport11	exon	604402	604474	73	+	.	transcript_id "AT1G02760.1"; gene_id "AT1G02760"
1	Araport11	3UTR	604873	605070	.	-	.	transcript_id "AT1G02770.1"; gene_id "AT1G02770"
1	Araport11	exon	604873	605403	.	-	.	transcript_id "AT1G02770.1"; gene_id "AT1G02770"
1	Araport11	CDS	605071	605403	.	-	0	transcript_id "AT1G02770.1"; gene_id "AT1G02770"
1	Araport11	start_codon	605401	605403	.	-	.	transcript_id "AT1G02770.1"; gene_id "AT1G02770"
1	Araport11	exon	605515	605604	.	-	.	transcript_id "AT1G02770.1"; gene_id "AT1G02770"
1	Araport11	CDS	605515	605604	.	-	0	transcript_id "AT1G02770.1"; gene_id "AT1G02770"
1	Araport11	exon	605705	605805	.	-	.	transcript_id "AT1G02770.1"; gene_id "AT1G02770"
1	Araport11	CDS	605705	605805	.	-	2	transcript_id "AT1G02770.1"; gene_id "AT1G02770"
1	Araport11	exon	605919	606102	.	-	.	transcript_id "AT1G02770.1"; gene_id "AT1G02770"
1	Araport11	CDS	605919	606102	.	-	0	transcript_id "AT1G02770.1"; gene_id "AT1G02770"
1	Araport11	exon	606176	606322	.	-	.	transcript_id "AT1G02770.1"; gene_id "AT1G02770"
1	Araport11	CDS	606176	606322	.	-	0	transcript_id "AT1G02770.1"; gene_id "AT1G02770"
1	Araport11	stop_codon	606529	606531	.	-	.	transcript_id "AT1G02770.1"; gene_id "AT1G02770"
1	Araport11	CDS	606529	606624	.	-	0	transcript_id "AT1G02770.1"; gene_id "AT1G02770"
1	Araport11	exon	606529	606708	.	-	.	transcript_id "AT1G02770.1"; gene_id "AT1G02770"
1	Araport11	5UTR	606625	606708	.	-	.	transcript_id "AT1G02770.1"; gene_id "AT1G02770"
1	Araport11	3UTR	607799	608119	.	-	.	transcript_id "AT1G02780.1"; gene_id "AT1G02780"
1	Araport11	exon	607799	608147	.	-	.	transcript_id "AT1G02780.1"; gene_id "AT1G02780"
1	Araport11	CDS	608120	608147	.	-	1	transcript_id "AT1G02780.1"; gene_id "AT1G02780"
1	Araport11	start_codon	608145	608147	.	-	.	transcript_id "AT1G02780.1"; gene_id "AT1G02780"
1	Araport11	exon	608242	608309	.	-	.	transcript_id "AT1G02780.1"; gene_id "AT1G02780"
1	Araport11	CDS	608242	608309	.	-	0	transcript_id "AT1G02780.1"; gene_id "AT1G02780"
1	Araport11	exon	608398	608711	.	-	.	transcript_id "AT1G02780.1"; gene_id "AT1G02780"
1	Araport11	CDS	608398	608711	.	-	2	transcript_id "AT1G02780.1"; gene_id "AT1G02780"
1	Araport11	exon	608816	608938	.	-	.	transcript_id "AT1G02780.1"; gene_id "AT1G02780"
1	Araport11	CDS	608816	608938	.	-	2	transcript_id "AT1G02780.1"; gene_id "AT1G02780"
1	Araport11	stop_codon	609280	609282	.	-	.	transcript_id "AT1G02780.1"; gene_id "AT1G02780"
1	Araport11	CDS	609280	609391	.	-	0	transcript_id "AT1G02780.1"; gene_id "AT1G02780"
1	Araport11	exon	609280	609534	.	-	.	transcript_id "AT1G02780.1"; gene_id "AT1G02780"
1	Araport11	5UTR	609392	609534	.	-	.	transcript_id "AT1G02780.1"; gene_id "AT1G02780"
1	Araport11	3UTR	610363	610680	.	-	.	transcript_id "AT1G02790.1"; gene_id "AT1G02790"
1	Araport11	exon	610363	610935	.	-	.	transcript_id "AT1G02790.1"; gene_id "AT1G02790"
1	Araport11	CDS	610681	610935	.	-	0	transcript_id "AT1G02790.1"; gene_id "AT1G02790"
1	Araport11	start_codon	610933	610935	.	-	.	transcript_id "AT1G02790.1"; gene_id "AT1G02790"
1	Araport11	exon	611026	611529	.	-	.	transcript_id "AT1G02790.1"; gene_id "AT1G02790"
1	Araport11	CDS	611026	611529	.	-	0	transcript_id "AT1G02790.1"; gene_id "AT1G02790"
1	Araport11	exon	611618	611920	.	-	.	transcript_id "AT1G02790.1"; gene_id "AT1G02790"
1	Araport11	CDS	611618	611920	.	-	0	transcript_id "AT1G02790.1"; gene_id "AT1G02790"
1	Araport11	stop_codon	612019	612021	.	-	.	transcript_id "AT1G02790.1"; gene_id "AT1G02790"
1	Araport11	CDS	612019	612225	.	-	0	transcript_id "AT1G02790.1"; gene_id "AT1G02790"
1	Araport11	exon	612019	612324	.	-	.	transcript_id "AT1G02790.1"; gene_id "AT1G02790"
1	Araport11	5UTR	612226	612324	.	-	.	transcript_id "AT1G02790.1"; gene_id "AT1G02790"
1	Araport11	3UTR	613197	613385	.	-	.	transcript_id "AT1G02800.1"; gene_id "AT1G02800"
1	Araport11	exon	613197	613706	.	-	.	transcript_id "AT1G02800.1"; gene_id "AT1G02800"
1	Araport11	CDS	613386	613706	.	-	0	transcript_id "AT1G02800.1"; gene_id "AT1G02800"
1	Araport11	start_codon	613704	613706	.	-	.	transcript_id "AT1G02800.1"; gene_id "AT1G02800"
1	Araport11	exon	613994	614157	.	-	.	transcript_id "AT1G02800.1"; gene_id "AT1G02800"
1	Araport11	CDS	613994	614157	.	-	2	transcript_id "AT1G02800.1"; gene_id "AT1G02800"
1	Araport11	exon	614240	614345	.	-	.	transcript_id "AT1G02800.1"; gene_id "AT1G02800"
1	Araport11	CDS	614240	614345	.	-	0	transcript_id "AT1G02800.1"; gene_id "AT1G02800"
1	Araport11	exon	614449	614610	.	-	.	transcript_id "AT1G02800.1"; gene_id "AT1G02800"
1	Araport11	CDS	614449	614610	.	-	0	transcript_id "AT1G02800.1"; gene_id "AT1G02800"
1	Araport11	exon	614722	614814	.	-	.	transcript_id "AT1G02800.1"; gene_id "AT1G02800"
1	Araport11	CDS	614722	614814	.	-	0	transcript_id "AT1G02800.1"; gene_id "AT1G02800"
1	Araport11	exon	614989	615189	.	-	.	transcript_id "AT1G02800.1"; gene_id "AT1G02800"
1	Araport11	CDS	614989	615189	.	-	0	transcript_id "AT1G02800.1"; gene_id "AT1G02800"
1	Araport11	exon	615277	615483	.	-	.	transcript_id "AT1G02800.1"; gene_id "AT1G02800"
1	Araport11	CDS	615277	615483	.	-	0	transcript_id "AT1G02800.1"; gene_id "AT1G02800"
1	Araport11	stop_codon	615852	615854	.	-	.	transcript_id "AT1G02800.1"; gene_id "AT1G02800"
1	Araport11	CDS	615852	616103	.	-	0	transcript_id "AT1G02800.1"; gene_id "AT1G02800"
1	Araport11	exon	615852	616231	.	-	.	transcript_id "AT1G02800.1"; gene_id "AT1G02800"
1	Araport11	5UTR	616104	616231	.	-	.	transcript_id "AT1G02800.1"; gene_id "AT1G02800"
1	Araport11	5UTR	618061	618283	.	+	.	transcript_id "AT1G02810.1"; gene_id "AT1G02810"
1	Araport11	exon	618061	619328	.	+	.	transcript_id "AT1G02810.1"; gene_id "AT1G02810"
1	Araport11	start_codon	618284	618286	.	+	.	transcript_id "AT1G02810.1"; gene_id "AT1G02810"
1	Araport11	CDS	618284	619328	.	+	0	transcript_id "AT1G02810.1"; gene_id "AT1G02810"
1	Araport11	CDS	619639	620333	.	+	2	transcript_id "AT1G02810.1"; gene_id "AT1G02810"
1	Araport11	exon	619639	620502	.	+	.	transcript_id "AT1G02810.1"; gene_id "AT1G02810"
1	Araport11	stop_codon	620331	620333	.	+	.	transcript_id "AT1G02810.1"; gene_id "AT1G02810"
1	Araport11	3UTR	620334	620502	.	+	.	transcript_id "AT1G02810.1"; gene_id "AT1G02810"
1	Araport11	5UTR	620678	620772	.	+	.	transcript_id "AT1G02813.1"; gene_id "AT1G02813"
1	Araport11	exon	620678	621329	.	+	.	transcript_id "AT1G02813.1"; gene_id "AT1G02813"
1	Araport11	start_codon	620773	620775	.	+	.	transcript_id "AT1G02813.1"; gene_id "AT1G02813"
1	Araport11	CDS	620773	621222	.	+	0	transcript_id "AT1G02813.1"; gene_id "AT1G02813"
1	Araport11	stop_codon	621220	621222	.	+	.	transcript_id "AT1G02813.1"; gene_id "AT1G02813"
1	Araport11	3UTR	621223	621329	.	+	.	transcript_id "AT1G02813.1"; gene_id "AT1G02813"
1	Araport11	5UTR	621453	621636	.	+	.	transcript_id "AT1G02816.1"; gene_id "AT1G02816"
1	Araport11	exon	621453	623054	.	+	.	transcript_id "AT1G02816.1"; gene_id "AT1G02816"
1	Araport11	start_codon	621637	621639	.	+	.	transcript_id "AT1G02816.1"; gene_id "AT1G02816"
1	Araport11	CDS	621637	622137	.	+	0	transcript_id "AT1G02816.1"; gene_id "AT1G02816"
1	Araport11	stop_codon	622135	622137	.	+	.	transcript_id "AT1G02816.1"; gene_id "AT1G02816"
1	Araport11	3UTR	622138	623054	.	+	.	transcript_id "AT1G02816.1"; gene_id "AT1G02816"
1	Araport11	3UTR	623656	623932	.	-	.	transcript_id "AT1G02820.1"; gene_id "AT1G02820"
1	Araport11	exon	623656	624134	.	-	.	transcript_id "AT1G02820.1"; gene_id "AT1G02820"
1	Araport11	CDS	623933	624134	.	-	1	transcript_id "AT1G02820.1"; gene_id "AT1G02820"
1	Araport11	start_codon	624132	624134	.	-	.	transcript_id "AT1G02820.1"; gene_id "AT1G02820"
1	Araport11	stop_codon	624231	624233	.	-	.	transcript_id "AT1G02820.1"; gene_id "AT1G02820"
1	Araport11	CDS	624231	624304	.	-	0	transcript_id "AT1G02820.1"; gene_id "AT1G02820"
1	Araport11	exon	624231	624567	.	-	.	transcript_id "AT1G02820.1"; gene_id "AT1G02820"
1	Araport11	5UTR	624305	624567	.	-	.	transcript_id "AT1G02820.1"; gene_id "AT1G02820"
1	Araport11	3UTR	625084	625144	.	-	.	transcript_id "AT1G02830.1"; gene_id "AT1G02830"
1	Araport11	exon	625084	625292	.	-	.	transcript_id "AT1G02830.1"; gene_id "AT1G02830"
1	Araport11	CDS	625145	625292	.	-	1	transcript_id "AT1G02830.1"; gene_id "AT1G02830"
1	Araport11	start_codon	625290	625292	.	-	.	transcript_id "AT1G02830.1"; gene_id "AT1G02830"
1	Araport11	stop_codon	625373	625375	.	-	.	transcript_id "AT1G02830.1"; gene_id "AT1G02830"
1	Araport11	exon	625373	625608	.	-	.	transcript_id "AT1G02830.1"; gene_id "AT1G02830"
1	Araport11	CDS	625373	625608	.	-	0	transcript_id "AT1G02830.1"; gene_id "AT1G02830"
1	Araport11	exon	626639	626828	.	+	.	transcript_id "AT1G02840.1"; gene_id "AT1G02840"
1	Araport11	5UTR	626639	626828	.	+	.	transcript_id "AT1G02840.1"; gene_id "AT1G02840"
1	Araport11	5UTR	626913	626917	.	+	.	transcript_id "AT1G02840.1"; gene_id "AT1G02840"
1	Araport11	exon	626913	627004	.	+	.	transcript_id "AT1G02840.1"; gene_id "AT1G02840"
1	Araport11	start_codon	626918	626920	.	+	.	transcript_id "AT1G02840.1"; gene_id "AT1G02840"
1	Araport11	CDS	626918	627004	.	+	0	transcript_id "AT1G02840.1"; gene_id "AT1G02840"
1	Araport11	exon	627100	627165	.	+	.	transcript_id "AT1G02840.1"; gene_id "AT1G02840"
1	Araport11	CDS	627100	627165	.	+	0	transcript_id "AT1G02840.1"; gene_id "AT1G02840"
1	Araport11	exon	627308	627382	.	+	.	transcript_id "AT1G02840.1"; gene_id "AT1G02840"
1	Araport11	CDS	627308	627382	.	+	0	transcript_id "AT1G02840.1"; gene_id "AT1G02840"
1	Araport11	exon	627482	627614	.	+	.	transcript_id "AT1G02840.1"; gene_id "AT1G02840"
1	Araport11	CDS	627482	627614	.	+	0	transcript_id "AT1G02840.1"; gene_id "AT1G02840"
1	Araport11	exon	627701	627747	.	+	.	transcript_id "AT1G02840.1"; gene_id "AT1G02840"
1	Araport11	CDS	627701	627747	.	+	2	transcript_id "AT1G02840.1"; gene_id "AT1G02840"
1	Araport11	exon	627835	627892	.	+	.	transcript_id "AT1G02840.1"; gene_id "AT1G02840"
1	Araport11	CDS	627835	627892	.	+	0	transcript_id "AT1G02840.1"; gene_id "AT1G02840"
1	Araport11	exon	627970	628019	.	+	.	transcript_id "AT1G02840.1"; gene_id "AT1G02840"
1	Araport11	CDS	627970	628019	.	+	2	transcript_id "AT1G02840.1"; gene_id "AT1G02840"
1	Araport11	exon	628112	628168	.	+	.	transcript_id "AT1G02840.1"; gene_id "AT1G02840"
1	Araport11	CDS	628112	628168	.	+	0	transcript_id "AT1G02840.1"; gene_id "AT1G02840"
1	Araport11	exon	628246	628469	.	+	.	transcript_id "AT1G02840.1"; gene_id "AT1G02840"
1	Araport11	CDS	628246	628469	.	+	0	transcript_id "AT1G02840.1"; gene_id "AT1G02840"
1	Araport11	exon	629288	629321	.	+	.	transcript_id "AT1G02840.1"; gene_id "AT1G02840"
1	Araport11	CDS	629288	629321	.	+	1	transcript_id "AT1G02840.1"; gene_id "AT1G02840"
1	Araport11	exon	629418	629494	.	+	.	transcript_id "AT1G02840.1"; gene_id "AT1G02840"
1	Araport11	CDS	629418	629494	.	+	0	transcript_id "AT1G02840.1"; gene_id "AT1G02840"
1	Araport11	CDS	629580	629583	.	+	1	transcript_id "AT1G02840.1"; gene_id "AT1G02840"
1	Araport11	exon	629580	629993	.	+	.	transcript_id "AT1G02840.1"; gene_id "AT1G02840"
1	Araport11	stop_codon	629581	629583	.	+	.	transcript_id "AT1G02840.1"; gene_id "AT1G02840"
1	Araport11	3UTR	629584	629993	.	+	.	transcript_id "AT1G02840.1"; gene_id "AT1G02840"
1	Araport11	exon	626683	626828	.	+	.	transcript_id "AT1G02840.4"; gene_id "AT1G02840"
1	Araport11	5UTR	626683	626828	.	+	.	transcript_id "AT1G02840.4"; gene_id "AT1G02840"
1	Araport11	5UTR	626913	626917	.	+	.	transcript_id "AT1G02840.4"; gene_id "AT1G02840"
1	Araport11	exon	626913	627004	.	+	.	transcript_id "AT1G02840.4"; gene_id "AT1G02840"
1	Araport11	start_codon	626918	626920	.	+	.	transcript_id "AT1G02840.4"; gene_id "AT1G02840"
1	Araport11	CDS	626918	627004	.	+	0	transcript_id "AT1G02840.4"; gene_id "AT1G02840"
1	Araport11	exon	627100	627165	.	+	.	transcript_id "AT1G02840.4"; gene_id "AT1G02840"
1	Araport11	CDS	627100	627165	.	+	0	transcript_id "AT1G02840.4"; gene_id "AT1G02840"
1	Araport11	exon	627308	627382	.	+	.	transcript_id "AT1G02840.4"; gene_id "AT1G02840"
1	Araport11	CDS	627308	627382	.	+	0	transcript_id "AT1G02840.4"; gene_id "AT1G02840"
1	Araport11	exon	627482	627614	.	+	.	transcript_id "AT1G02840.4"; gene_id "AT1G02840"
1	Araport11	CDS	627482	627614	.	+	0	transcript_id "AT1G02840.4"; gene_id "AT1G02840"
1	Araport11	exon	627701	627747	.	+	.	transcript_id "AT1G02840.4"; gene_id "AT1G02840"
1	Araport11	CDS	627701	627747	.	+	2	transcript_id "AT1G02840.4"; gene_id "AT1G02840"
1	Araport11	exon	627835	627892	.	+	.	transcript_id "AT1G02840.4"; gene_id "AT1G02840"
1	Araport11	CDS	627835	627892	.	+	0	transcript_id "AT1G02840.4"; gene_id "AT1G02840"
1	Araport11	exon	627970	628019	.	+	.	transcript_id "AT1G02840.4"; gene_id "AT1G02840"
1	Araport11	CDS	627970	628019	.	+	2	transcript_id "AT1G02840.4"; gene_id "AT1G02840"
1	Araport11	exon	628112	628168	.	+	.	transcript_id "AT1G02840.4"; gene_id "AT1G02840"
1	Araport11	CDS	628112	628168	.	+	0	transcript_id "AT1G02840.4"; gene_id "AT1G02840"
1	Araport11	exon	628246	628469	.	+	.	transcript_id "AT1G02840.4"; gene_id "AT1G02840"
1	Araport11	CDS	628246	628469	.	+	0	transcript_id "AT1G02840.4"; gene_id "AT1G02840"
1	Araport11	CDS	628777	628798	.	+	1	transcript_id "AT1G02840.4"; gene_id "AT1G02840"
1	Araport11	exon	628777	629321	.	+	.	transcript_id "AT1G02840.4"; gene_id "AT1G02840"
1	Araport11	stop_codon	628796	628798	.	+	.	transcript_id "AT1G02840.4"; gene_id "AT1G02840"
1	Araport11	3UTR	628799	629321	.	+	.	transcript_id "AT1G02840.4"; gene_id "AT1G02840"
1	Araport11	exon	629418	629494	.	+	.	transcript_id "AT1G02840.4"; gene_id "AT1G02840"
1	Araport11	3UTR	629418	629494	.	+	.	transcript_id "AT1G02840.4"; gene_id "AT1G02840"
1	Araport11	exon	629580	629864	.	+	.	transcript_id "AT1G02840.4"; gene_id "AT1G02840"
1	Araport11	3UTR	629580	629864	.	+	.	transcript_id "AT1G02840.4"; gene_id "AT1G02840"
1	Araport11	exon	626685	626828	.	+	.	transcript_id "AT1G02840.3"; gene_id "AT1G02840"
1	Araport11	5UTR	626685	626828	.	+	.	transcript_id "AT1G02840.3"; gene_id "AT1G02840"
1	Araport11	5UTR	626913	626917	.	+	.	transcript_id "AT1G02840.3"; gene_id "AT1G02840"
1	Araport11	exon	626913	627004	.	+	.	transcript_id "AT1G02840.3"; gene_id "AT1G02840"
1	Araport11	start_codon	626918	626920	.	+	.	transcript_id "AT1G02840.3"; gene_id "AT1G02840"
1	Araport11	CDS	626918	627004	.	+	0	transcript_id "AT1G02840.3"; gene_id "AT1G02840"
1	Araport11	exon	627100	627165	.	+	.	transcript_id "AT1G02840.3"; gene_id "AT1G02840"
1	Araport11	CDS	627100	627165	.	+	0	transcript_id "AT1G02840.3"; gene_id "AT1G02840"
1	Araport11	exon	627308	627382	.	+	.	transcript_id "AT1G02840.3"; gene_id "AT1G02840"
1	Araport11	CDS	627308	627382	.	+	0	transcript_id "AT1G02840.3"; gene_id "AT1G02840"
1	Araport11	exon	627482	627614	.	+	.	transcript_id "AT1G02840.3"; gene_id "AT1G02840"
1	Araport11	CDS	627482	627614	.	+	0	transcript_id "AT1G02840.3"; gene_id "AT1G02840"
1	Araport11	exon	627701	627747	.	+	.	transcript_id "AT1G02840.3"; gene_id "AT1G02840"
1	Araport11	CDS	627701	627747	.	+	2	transcript_id "AT1G02840.3"; gene_id "AT1G02840"
1	Araport11	exon	627835	627892	.	+	.	transcript_id "AT1G02840.3"; gene_id "AT1G02840"
1	Araport11	CDS	627835	627892	.	+	0	transcript_id "AT1G02840.3"; gene_id "AT1G02840"
1	Araport11	exon	627970	628019	.	+	.	transcript_id "AT1G02840.3"; gene_id "AT1G02840"
1	Araport11	CDS	627970	628019	.	+	2	transcript_id "AT1G02840.3"; gene_id "AT1G02840"
1	Araport11	exon	628112	628168	.	+	.	transcript_id "AT1G02840.3"; gene_id "AT1G02840"
1	Araport11	CDS	628112	628168	.	+	0	transcript_id "AT1G02840.3"; gene_id "AT1G02840"
1	Araport11	exon	628246	628469	.	+	.	transcript_id "AT1G02840.3"; gene_id "AT1G02840"
1	Araport11	CDS	628246	628469	.	+	0	transcript_id "AT1G02840.3"; gene_id "AT1G02840"
1	Araport11	CDS	628777	628798	.	+	1	transcript_id "AT1G02840.3"; gene_id "AT1G02840"
1	Araport11	exon	628777	628856	.	+	.	transcript_id "AT1G02840.3"; gene_id "AT1G02840"
1	Araport11	stop_codon	628796	628798	.	+	.	transcript_id "AT1G02840.3"; gene_id "AT1G02840"
1	Araport11	3UTR	628799	628856	.	+	.	transcript_id "AT1G02840.3"; gene_id "AT1G02840"
1	Araport11	exon	628946	629285	.	+	.	transcript_id "AT1G02840.3"; gene_id "AT1G02840"
1	Araport11	3UTR	628946	629285	.	+	.	transcript_id "AT1G02840.3"; gene_id "AT1G02840"
1	Araport11	exon	626741	626828	.	+	.	transcript_id "AT1G02840.5"; gene_id "AT1G02840"
1	Araport11	5UTR	626741	626828	.	+	.	transcript_id "AT1G02840.5"; gene_id "AT1G02840"
1	Araport11	5UTR	626917	626917	.	+	.	transcript_id "AT1G02840.5"; gene_id "AT1G02840"
1	Araport11	exon	626917	627004	.	+	.	transcript_id "AT1G02840.5"; gene_id "AT1G02840"
1	Araport11	start_codon	626918	626920	.	+	.	transcript_id "AT1G02840.5"; gene_id "AT1G02840"
1	Araport11	CDS	626918	627004	.	+	0	transcript_id "AT1G02840.5"; gene_id "AT1G02840"
1	Araport11	exon	627100	627165	.	+	.	transcript_id "AT1G02840.5"; gene_id "AT1G02840"
1	Araport11	CDS	627100	627165	.	+	0	transcript_id "AT1G02840.5"; gene_id "AT1G02840"
1	Araport11	exon	627308	627382	.	+	.	transcript_id "AT1G02840.5"; gene_id "AT1G02840"
1	Araport11	CDS	627308	627382	.	+	0	transcript_id "AT1G02840.5"; gene_id "AT1G02840"
1	Araport11	exon	627482	627614	.	+	.	transcript_id "AT1G02840.5"; gene_id "AT1G02840"
1	Araport11	CDS	627482	627614	.	+	0	transcript_id "AT1G02840.5"; gene_id "AT1G02840"
1	Araport11	exon	627701	627747	.	+	.	transcript_id "AT1G02840.5"; gene_id "AT1G02840"
1	Araport11	CDS	627701	627747	.	+	2	transcript_id "AT1G02840.5"; gene_id "AT1G02840"
1	Araport11	exon	627835	627892	.	+	.	transcript_id "AT1G02840.5"; gene_id "AT1G02840"
1	Araport11	CDS	627835	627892	.	+	0	transcript_id "AT1G02840.5"; gene_id "AT1G02840"
1	Araport11	exon	627970	628019	.	+	.	transcript_id "AT1G02840.5"; gene_id "AT1G02840"
1	Araport11	CDS	627970	628019	.	+	2	transcript_id "AT1G02840.5"; gene_id "AT1G02840"
1	Araport11	exon	628112	628168	.	+	.	transcript_id "AT1G02840.5"; gene_id "AT1G02840"
1	Araport11	CDS	628112	628168	.	+	0	transcript_id "AT1G02840.5"; gene_id "AT1G02840"
1	Araport11	exon	628246	628469	.	+	.	transcript_id "AT1G02840.5"; gene_id "AT1G02840"
1	Araport11	CDS	628246	628469	.	+	0	transcript_id "AT1G02840.5"; gene_id "AT1G02840"
1	Araport11	CDS	628777	628798	.	+	1	transcript_id "AT1G02840.5"; gene_id "AT1G02840"
1	Araport11	exon	628777	629321	.	+	.	transcript_id "AT1G02840.5"; gene_id "AT1G02840"
1	Araport11	stop_codon	628796	628798	.	+	.	transcript_id "AT1G02840.5"; gene_id "AT1G02840"
1	Araport11	3UTR	628799	629321	.	+	.	transcript_id "AT1G02840.5"; gene_id "AT1G02840"
1	Araport11	exon	629418	629494	.	+	.	transcript_id "AT1G02840.5"; gene_id "AT1G02840"
1	Araport11	3UTR	629418	629494	.	+	.	transcript_id "AT1G02840.5"; gene_id "AT1G02840"
1	Araport11	exon	629580	629819	.	+	.	transcript_id "AT1G02840.5"; gene_id "AT1G02840"
1	Araport11	3UTR	629580	629819	.	+	.	transcript_id "AT1G02840.5"; gene_id "AT1G02840"
1	Araport11	exon	626780	626828	.	+	.	transcript_id "AT1G02840.2"; gene_id "AT1G02840"
1	Araport11	5UTR	626780	626828	.	+	.	transcript_id "AT1G02840.2"; gene_id "AT1G02840"
1	Araport11	5UTR	626913	626917	.	+	.	transcript_id "AT1G02840.2"; gene_id "AT1G02840"
1	Araport11	exon	626913	627004	.	+	.	transcript_id "AT1G02840.2"; gene_id "AT1G02840"
1	Araport11	start_codon	626918	626920	.	+	.	transcript_id "AT1G02840.2"; gene_id "AT1G02840"
1	Araport11	CDS	626918	627004	.	+	0	transcript_id "AT1G02840.2"; gene_id "AT1G02840"
1	Araport11	exon	627100	627165	.	+	.	transcript_id "AT1G02840.2"; gene_id "AT1G02840"
1	Araport11	CDS	627100	627165	.	+	0	transcript_id "AT1G02840.2"; gene_id "AT1G02840"
1	Araport11	exon	627308	627382	.	+	.	transcript_id "AT1G02840.2"; gene_id "AT1G02840"
1	Araport11	CDS	627308	627382	.	+	0	transcript_id "AT1G02840.2"; gene_id "AT1G02840"
1	Araport11	exon	627482	627614	.	+	.	transcript_id "AT1G02840.2"; gene_id "AT1G02840"
1	Araport11	CDS	627482	627614	.	+	0	transcript_id "AT1G02840.2"; gene_id "AT1G02840"
1	Araport11	exon	627701	627747	.	+	.	transcript_id "AT1G02840.2"; gene_id "AT1G02840"
1	Araport11	CDS	627701	627747	.	+	2	transcript_id "AT1G02840.2"; gene_id "AT1G02840"
1	Araport11	exon	627835	627892	.	+	.	transcript_id "AT1G02840.2"; gene_id "AT1G02840"
1	Araport11	CDS	627835	627892	.	+	0	transcript_id "AT1G02840.2"; gene_id "AT1G02840"
1	Araport11	exon	627970	628019	.	+	.	transcript_id "AT1G02840.2"; gene_id "AT1G02840"
1	Araport11	CDS	627970	628019	.	+	2	transcript_id "AT1G02840.2"; gene_id "AT1G02840"
1	Araport11	exon	628112	628168	.	+	.	transcript_id "AT1G02840.2"; gene_id "AT1G02840"
1	Araport11	CDS	628112	628168	.	+	0	transcript_id "AT1G02840.2"; gene_id "AT1G02840"
1	Araport11	exon	628246	628469	.	+	.	transcript_id "AT1G02840.2"; gene_id "AT1G02840"
1	Araport11	CDS	628246	628469	.	+	0	transcript_id "AT1G02840.2"; gene_id "AT1G02840"
1	Araport11	CDS	628935	628995	.	+	1	transcript_id "AT1G02840.2"; gene_id "AT1G02840"
1	Araport11	exon	628935	629321	.	+	.	transcript_id "AT1G02840.2"; gene_id "AT1G02840"
1	Araport11	stop_codon	628993	628995	.	+	.	transcript_id "AT1G02840.2"; gene_id "AT1G02840"
1	Araport11	3UTR	628996	629321	.	+	.	transcript_id "AT1G02840.2"; gene_id "AT1G02840"
1	Araport11	exon	629418	629494	.	+	.	transcript_id "AT1G02840.2"; gene_id "AT1G02840"
1	Araport11	3UTR	629418	629494	.	+	.	transcript_id "AT1G02840.2"; gene_id "AT1G02840"
1	Araport11	exon	629580	629819	.	+	.	transcript_id "AT1G02840.2"; gene_id "AT1G02840"
1	Araport11	3UTR	629580	629819	.	+	.	transcript_id "AT1G02840.2"; gene_id "AT1G02840"
1	Araport11	5UTR	630374	630568	.	+	.	transcript_id "AT1G02850.2"; gene_id "AT1G02850"
1	Araport11	exon	630374	630703	.	+	.	transcript_id "AT1G02850.2"; gene_id "AT1G02850"
1	Araport11	start_codon	630569	630571	.	+	.	transcript_id "AT1G02850.2"; gene_id "AT1G02850"
1	Araport11	CDS	630569	630703	.	+	0	transcript_id "AT1G02850.2"; gene_id "AT1G02850"
1	Araport11	exon	630832	630895	.	+	.	transcript_id "AT1G02850.2"; gene_id "AT1G02850"
1	Araport11	CDS	630832	630895	.	+	0	transcript_id "AT1G02850.2"; gene_id "AT1G02850"
1	Araport11	exon	630978	631033	.	+	.	transcript_id "AT1G02850.2"; gene_id "AT1G02850"
1	Araport11	CDS	630978	631033	.	+	2	transcript_id "AT1G02850.2"; gene_id "AT1G02850"
1	Araport11	exon	631104	631179	.	+	.	transcript_id "AT1G02850.2"; gene_id "AT1G02850"
1	Araport11	CDS	631104	631179	.	+	0	transcript_id "AT1G02850.2"; gene_id "AT1G02850"
1	Araport11	exon	631265	631336	.	+	.	transcript_id "AT1G02850.2"; gene_id "AT1G02850"
1	Araport11	CDS	631265	631336	.	+	2	transcript_id "AT1G02850.2"; gene_id "AT1G02850"
1	Araport11	exon	631431	631518	.	+	.	transcript_id "AT1G02850.2"; gene_id "AT1G02850"
1	Araport11	CDS	631431	631518	.	+	2	transcript_id "AT1G02850.2"; gene_id "AT1G02850"
1	Araport11	exon	631603	631858	.	+	.	transcript_id "AT1G02850.2"; gene_id "AT1G02850"
1	Araport11	CDS	631603	631858	.	+	1	transcript_id "AT1G02850.2"; gene_id "AT1G02850"
1	Araport11	exon	631928	632043	.	+	.	transcript_id "AT1G02850.2"; gene_id "AT1G02850"
1	Araport11	CDS	631928	632043	.	+	0	transcript_id "AT1G02850.2"; gene_id "AT1G02850"
1	Araport11	exon	632128	632348	.	+	.	transcript_id "AT1G02850.2"; gene_id "AT1G02850"
1	Araport11	CDS	632128	632348	.	+	1	transcript_id "AT1G02850.2"; gene_id "AT1G02850"
1	Araport11	exon	632421	632449	.	+	.	transcript_id "AT1G02850.2"; gene_id "AT1G02850"
1	Araport11	CDS	632421	632449	.	+	2	transcript_id "AT1G02850.2"; gene_id "AT1G02850"
1	Araport11	exon	632528	632615	.	+	.	transcript_id "AT1G02850.2"; gene_id "AT1G02850"
1	Araport11	CDS	632528	632615	.	+	0	transcript_id "AT1G02850.2"; gene_id "AT1G02850"
1	Araport11	exon	632716	632806	.	+	.	transcript_id "AT1G02850.2"; gene_id "AT1G02850"
1	Araport11	CDS	632716	632806	.	+	2	transcript_id "AT1G02850.2"; gene_id "AT1G02850"
1	Araport11	CDS	632884	633085	.	+	1	transcript_id "AT1G02850.2"; gene_id "AT1G02850"
1	Araport11	exon	632884	633420	.	+	.	transcript_id "AT1G02850.2"; gene_id "AT1G02850"
1	Araport11	stop_codon	633083	633085	.	+	.	transcript_id "AT1G02850.2"; gene_id "AT1G02850"
1	Araport11	3UTR	633086	633420	.	+	.	transcript_id "AT1G02850.2"; gene_id "AT1G02850"
1	Araport11	5UTR	630374	630568	.	+	.	transcript_id "AT1G02850.3"; gene_id "AT1G02850"
1	Araport11	exon	630374	630703	.	+	.	transcript_id "AT1G02850.3"; gene_id "AT1G02850"
1	Araport11	start_codon	630569	630571	.	+	.	transcript_id "AT1G02850.3"; gene_id "AT1G02850"
1	Araport11	CDS	630569	630703	.	+	0	transcript_id "AT1G02850.3"; gene_id "AT1G02850"
1	Araport11	exon	630832	630895	.	+	.	transcript_id "AT1G02850.3"; gene_id "AT1G02850"
1	Araport11	CDS	630832	630895	.	+	0	transcript_id "AT1G02850.3"; gene_id "AT1G02850"
1	Araport11	exon	630978	631033	.	+	.	transcript_id "AT1G02850.3"; gene_id "AT1G02850"
1	Araport11	CDS	630978	631033	.	+	2	transcript_id "AT1G02850.3"; gene_id "AT1G02850"
1	Araport11	exon	631104	631179	.	+	.	transcript_id "AT1G02850.3"; gene_id "AT1G02850"
1	Araport11	CDS	631104	631179	.	+	0	transcript_id "AT1G02850.3"; gene_id "AT1G02850"
1	Araport11	exon	631265	631336	.	+	.	transcript_id "AT1G02850.3"; gene_id "AT1G02850"
1	Araport11	CDS	631265	631336	.	+	2	transcript_id "AT1G02850.3"; gene_id "AT1G02850"
1	Araport11	exon	631431	631518	.	+	.	transcript_id "AT1G02850.3"; gene_id "AT1G02850"
1	Araport11	CDS	631431	631518	.	+	2	transcript_id "AT1G02850.3"; gene_id "AT1G02850"
1	Araport11	exon	631603	632043	.	+	.	transcript_id "AT1G02850.3"; gene_id "AT1G02850"
1	Araport11	CDS	631603	632043	.	+	1	transcript_id "AT1G02850.3"; gene_id "AT1G02850"
1	Araport11	exon	632128	632348	.	+	.	transcript_id "AT1G02850.3"; gene_id "AT1G02850"
1	Araport11	CDS	632128	632348	.	+	1	transcript_id "AT1G02850.3"; gene_id "AT1G02850"
1	Araport11	exon	632421	632449	.	+	.	transcript_id "AT1G02850.3"; gene_id "AT1G02850"
1	Araport11	CDS	632421	632449	.	+	2	transcript_id "AT1G02850.3"; gene_id "AT1G02850"
1	Araport11	CDS	632528	632653	.	+	0	transcript_id "AT1G02850.3"; gene_id "AT1G02850"
1	Araport11	exon	632528	632806	.	+	.	transcript_id "AT1G02850.3"; gene_id "AT1G02850"
1	Araport11	stop_codon	632651	632653	.	+	.	transcript_id "AT1G02850.3"; gene_id "AT1G02850"
1	Araport11	3UTR	632654	632806	.	+	.	transcript_id "AT1G02850.3"; gene_id "AT1G02850"
1	Araport11	exon	632884	633420	.	+	.	transcript_id "AT1G02850.3"; gene_id "AT1G02850"
1	Araport11	3UTR	632884	633420	.	+	.	transcript_id "AT1G02850.3"; gene_id "AT1G02850"
1	Araport11	5UTR	630374	630568	.	+	.	transcript_id "AT1G02850.1"; gene_id "AT1G02850"
1	Araport11	exon	630374	630703	.	+	.	transcript_id "AT1G02850.1"; gene_id "AT1G02850"
1	Araport11	start_codon	630569	630571	.	+	.	transcript_id "AT1G02850.1"; gene_id "AT1G02850"
1	Araport11	CDS	630569	630703	.	+	0	transcript_id "AT1G02850.1"; gene_id "AT1G02850"
1	Araport11	exon	630832	630895	.	+	.	transcript_id "AT1G02850.1"; gene_id "AT1G02850"
1	Araport11	CDS	630832	630895	.	+	0	transcript_id "AT1G02850.1"; gene_id "AT1G02850"
1	Araport11	exon	630978	631033	.	+	.	transcript_id "AT1G02850.1"; gene_id "AT1G02850"
1	Araport11	CDS	630978	631033	.	+	2	transcript_id "AT1G02850.1"; gene_id "AT1G02850"
1	Araport11	exon	631104	631179	.	+	.	transcript_id "AT1G02850.1"; gene_id "AT1G02850"
1	Araport11	CDS	631104	631179	.	+	0	transcript_id "AT1G02850.1"; gene_id "AT1G02850"
1	Araport11	exon	631265	631336	.	+	.	transcript_id "AT1G02850.1"; gene_id "AT1G02850"
1	Araport11	CDS	631265	631336	.	+	2	transcript_id "AT1G02850.1"; gene_id "AT1G02850"
1	Araport11	exon	631431	631518	.	+	.	transcript_id "AT1G02850.1"; gene_id "AT1G02850"
1	Araport11	CDS	631431	631518	.	+	2	transcript_id "AT1G02850.1"; gene_id "AT1G02850"
1	Araport11	exon	631603	631858	.	+	.	transcript_id "AT1G02850.1"; gene_id "AT1G02850"
1	Araport11	CDS	631603	631858	.	+	1	transcript_id "AT1G02850.1"; gene_id "AT1G02850"
1	Araport11	exon	632009	632043	.	+	.	transcript_id "AT1G02850.1"; gene_id "AT1G02850"
1	Araport11	CDS	632009	632043	.	+	0	transcript_id "AT1G02850.1"; gene_id "AT1G02850"
1	Araport11	exon	632128	632348	.	+	.	transcript_id "AT1G02850.1"; gene_id "AT1G02850"
1	Araport11	CDS	632128	632348	.	+	1	transcript_id "AT1G02850.1"; gene_id "AT1G02850"
1	Araport11	exon	632421	632449	.	+	.	transcript_id "AT1G02850.1"; gene_id "AT1G02850"
1	Araport11	CDS	632421	632449	.	+	2	transcript_id "AT1G02850.1"; gene_id "AT1G02850"
1	Araport11	exon	632528	632615	.	+	.	transcript_id "AT1G02850.1"; gene_id "AT1G02850"
1	Araport11	CDS	632528	632615	.	+	0	transcript_id "AT1G02850.1"; gene_id "AT1G02850"
1	Araport11	exon	632716	632806	.	+	.	transcript_id "AT1G02850.1"; gene_id "AT1G02850"
1	Araport11	CDS	632716	632806	.	+	2	transcript_id "AT1G02850.1"; gene_id "AT1G02850"
1	Araport11	CDS	632884	633085	.	+	1	transcript_id "AT1G02850.1"; gene_id "AT1G02850"
1	Araport11	exon	632884	633420	.	+	.	transcript_id "AT1G02850.1"; gene_id "AT1G02850"
1	Araport11	stop_codon	633083	633085	.	+	.	transcript_id "AT1G02850.1"; gene_id "AT1G02850"
1	Araport11	3UTR	633086	633420	.	+	.	transcript_id "AT1G02850.1"; gene_id "AT1G02850"
1	Araport11	5UTR	630374	630568	.	+	.	transcript_id "AT1G02850.5"; gene_id "AT1G02850"
1	Araport11	exon	630374	630703	.	+	.	transcript_id "AT1G02850.5"; gene_id "AT1G02850"
1	Araport11	start_codon	630569	630571	.	+	.	transcript_id "AT1G02850.5"; gene_id "AT1G02850"
1	Araport11	CDS	630569	630703	.	+	0	transcript_id "AT1G02850.5"; gene_id "AT1G02850"
1	Araport11	exon	630832	630895	.	+	.	transcript_id "AT1G02850.5"; gene_id "AT1G02850"
1	Araport11	CDS	630832	630895	.	+	0	transcript_id "AT1G02850.5"; gene_id "AT1G02850"
1	Araport11	exon	630978	631033	.	+	.	transcript_id "AT1G02850.5"; gene_id "AT1G02850"
1	Araport11	CDS	630978	631033	.	+	2	transcript_id "AT1G02850.5"; gene_id "AT1G02850"
1	Araport11	exon	631104	631179	.	+	.	transcript_id "AT1G02850.5"; gene_id "AT1G02850"
1	Araport11	CDS	631104	631179	.	+	0	transcript_id "AT1G02850.5"; gene_id "AT1G02850"
1	Araport11	exon	631265	631336	.	+	.	transcript_id "AT1G02850.5"; gene_id "AT1G02850"
1	Araport11	CDS	631265	631336	.	+	2	transcript_id "AT1G02850.5"; gene_id "AT1G02850"
1	Araport11	exon	631431	631518	.	+	.	transcript_id "AT1G02850.5"; gene_id "AT1G02850"
1	Araport11	CDS	631431	631518	.	+	2	transcript_id "AT1G02850.5"; gene_id "AT1G02850"
1	Araport11	exon	631603	632043	.	+	.	transcript_id "AT1G02850.5"; gene_id "AT1G02850"
1	Araport11	CDS	631603	632043	.	+	1	transcript_id "AT1G02850.5"; gene_id "AT1G02850"
1	Araport11	exon	632128	632348	.	+	.	transcript_id "AT1G02850.5"; gene_id "AT1G02850"
1	Araport11	CDS	632128	632348	.	+	1	transcript_id "AT1G02850.5"; gene_id "AT1G02850"
1	Araport11	exon	632421	632449	.	+	.	transcript_id "AT1G02850.5"; gene_id "AT1G02850"
1	Araport11	CDS	632421	632449	.	+	2	transcript_id "AT1G02850.5"; gene_id "AT1G02850"
1	Araport11	exon	632528	632615	.	+	.	transcript_id "AT1G02850.5"; gene_id "AT1G02850"
1	Araport11	CDS	632528	632615	.	+	0	transcript_id "AT1G02850.5"; gene_id "AT1G02850"
1	Araport11	exon	632716	632806	.	+	.	transcript_id "AT1G02850.5"; gene_id "AT1G02850"
1	Araport11	CDS	632716	632806	.	+	2	transcript_id "AT1G02850.5"; gene_id "AT1G02850"
1	Araport11	CDS	632884	633085	.	+	1	transcript_id "AT1G02850.5"; gene_id "AT1G02850"
1	Araport11	exon	632884	633420	.	+	.	transcript_id "AT1G02850.5"; gene_id "AT1G02850"
1	Araport11	stop_codon	633083	633085	.	+	.	transcript_id "AT1G02850.5"; gene_id "AT1G02850"
1	Araport11	3UTR	633086	633420	.	+	.	transcript_id "AT1G02850.5"; gene_id "AT1G02850"
1	Araport11	5UTR	630505	630568	.	+	.	transcript_id "AT1G02850.4"; gene_id "AT1G02850"
1	Araport11	exon	630505	630703	.	+	.	transcript_id "AT1G02850.4"; gene_id "AT1G02850"
1	Araport11	start_codon	630569	630571	.	+	.	transcript_id "AT1G02850.4"; gene_id "AT1G02850"
1	Araport11	CDS	630569	630703	.	+	0	transcript_id "AT1G02850.4"; gene_id "AT1G02850"
1	Araport11	exon	630832	630895	.	+	.	transcript_id "AT1G02850.4"; gene_id "AT1G02850"
1	Araport11	CDS	630832	630895	.	+	0	transcript_id "AT1G02850.4"; gene_id "AT1G02850"
1	Araport11	exon	630978	631033	.	+	.	transcript_id "AT1G02850.4"; gene_id "AT1G02850"
1	Araport11	CDS	630978	631033	.	+	2	transcript_id "AT1G02850.4"; gene_id "AT1G02850"
1	Araport11	exon	631104	631179	.	+	.	transcript_id "AT1G02850.4"; gene_id "AT1G02850"
1	Araport11	CDS	631104	631179	.	+	0	transcript_id "AT1G02850.4"; gene_id "AT1G02850"
1	Araport11	exon	631265	631336	.	+	.	transcript_id "AT1G02850.4"; gene_id "AT1G02850"
1	Araport11	CDS	631265	631336	.	+	2	transcript_id "AT1G02850.4"; gene_id "AT1G02850"
1	Araport11	exon	631431	631518	.	+	.	transcript_id "AT1G02850.4"; gene_id "AT1G02850"
1	Araport11	CDS	631431	631518	.	+	2	transcript_id "AT1G02850.4"; gene_id "AT1G02850"
1	Araport11	exon	631603	632043	.	+	.	transcript_id "AT1G02850.4"; gene_id "AT1G02850"
1	Araport11	CDS	631603	632043	.	+	1	transcript_id "AT1G02850.4"; gene_id "AT1G02850"
1	Araport11	exon	632128	632348	.	+	.	transcript_id "AT1G02850.4"; gene_id "AT1G02850"
1	Araport11	CDS	632128	632348	.	+	1	transcript_id "AT1G02850.4"; gene_id "AT1G02850"
1	Araport11	exon	632421	632449	.	+	.	transcript_id "AT1G02850.4"; gene_id "AT1G02850"
1	Araport11	CDS	632421	632449	.	+	2	transcript_id "AT1G02850.4"; gene_id "AT1G02850"
1	Araport11	exon	632528	632615	.	+	.	transcript_id "AT1G02850.4"; gene_id "AT1G02850"
1	Araport11	CDS	632528	632615	.	+	0	transcript_id "AT1G02850.4"; gene_id "AT1G02850"
1	Araport11	exon	632716	632806	.	+	.	transcript_id "AT1G02850.4"; gene_id "AT1G02850"
1	Araport11	CDS	632716	632806	.	+	2	transcript_id "AT1G02850.4"; gene_id "AT1G02850"
1	Araport11	CDS	632881	633085	.	+	1	transcript_id "AT1G02850.4"; gene_id "AT1G02850"
1	Araport11	exon	632881	633259	.	+	.	transcript_id "AT1G02850.4"; gene_id "AT1G02850"
1	Araport11	stop_codon	633083	633085	.	+	.	transcript_id "AT1G02850.4"; gene_id "AT1G02850"
1	Araport11	3UTR	633086	633259	.	+	.	transcript_id "AT1G02850.4"; gene_id "AT1G02850"
1	Araport11	5UTR	635144	635473	.	+	.	transcript_id "AT1G02860.3"; gene_id "AT1G02860"
1	Araport11	exon	635144	635651	.	+	.	transcript_id "AT1G02860.3"; gene_id "AT1G02860"
1	Araport11	start_codon	635474	635476	.	+	.	transcript_id "AT1G02860.3"; gene_id "AT1G02860"
1	Araport11	CDS	635474	635651	.	+	0	transcript_id "AT1G02860.3"; gene_id "AT1G02860"
1	Araport11	exon	635739	635986	.	+	.	transcript_id "AT1G02860.3"; gene_id "AT1G02860"
1	Araport11	CDS	635739	635986	.	+	2	transcript_id "AT1G02860.3"; gene_id "AT1G02860"
1	Araport11	exon	636081	636389	.	+	.	transcript_id "AT1G02860.3"; gene_id "AT1G02860"
1	Araport11	CDS	636081	636389	.	+	0	transcript_id "AT1G02860.3"; gene_id "AT1G02860"
1	Araport11	stop_codon	636387	636389	.	+	.	transcript_id "AT1G02860.3"; gene_id "AT1G02860"
1	Araport11	5UTR	635144	635473	.	+	.	transcript_id "AT1G02860.1"; gene_id "AT1G02860"
1	Araport11	exon	635144	635651	.	+	.	transcript_id "AT1G02860.1"; gene_id "AT1G02860"
1	Araport11	start_codon	635474	635476	.	+	.	transcript_id "AT1G02860.1"; gene_id "AT1G02860"
1	Araport11	CDS	635474	635651	.	+	0	transcript_id "AT1G02860.1"; gene_id "AT1G02860"
1	Araport11	exon	635739	635986	.	+	.	transcript_id "AT1G02860.1"; gene_id "AT1G02860"
1	Araport11	CDS	635739	635986	.	+	2	transcript_id "AT1G02860.1"; gene_id "AT1G02860"
1	Araport11	exon	636081	636359	.	+	.	transcript_id "AT1G02860.1"; gene_id "AT1G02860"
1	Araport11	CDS	636081	636359	.	+	0	transcript_id "AT1G02860.1"; gene_id "AT1G02860"
1	Araport11	exon	636592	636729	.	+	.	transcript_id "AT1G02860.1"; gene_id "AT1G02860"
1	Araport11	CDS	636592	636729	.	+	0	transcript_id "AT1G02860.1"; gene_id "AT1G02860"
1	Araport11	exon	636828	636886	.	+	.	transcript_id "AT1G02860.1"; gene_id "AT1G02860"
1	Araport11	CDS	636828	636886	.	+	0	transcript_id "AT1G02860.1"; gene_id "AT1G02860"
1	Araport11	CDS	636978	637083	.	+	1	transcript_id "AT1G02860.1"; gene_id "AT1G02860"
1	Araport11	exon	636978	637262	.	+	.	transcript_id "AT1G02860.1"; gene_id "AT1G02860"
1	Araport11	stop_codon	637081	637083	.	+	.	transcript_id "AT1G02860.1"; gene_id "AT1G02860"
1	Araport11	3UTR	637084	637262	.	+	.	transcript_id "AT1G02860.1"; gene_id "AT1G02860"
1	Araport11	5UTR	635144	635473	.	+	.	transcript_id "AT1G02860.2"; gene_id "AT1G02860"
1	Araport11	exon	635144	635651	.	+	.	transcript_id "AT1G02860.2"; gene_id "AT1G02860"
1	Araport11	start_codon	635474	635476	.	+	.	transcript_id "AT1G02860.2"; gene_id "AT1G02860"
1	Araport11	CDS	635474	635651	.	+	0	transcript_id "AT1G02860.2"; gene_id "AT1G02860"
1	Araport11	exon	635739	635986	.	+	.	transcript_id "AT1G02860.2"; gene_id "AT1G02860"
1	Araport11	CDS	635739	635986	.	+	2	transcript_id "AT1G02860.2"; gene_id "AT1G02860"
1	Araport11	exon	636081	636359	.	+	.	transcript_id "AT1G02860.2"; gene_id "AT1G02860"
1	Araport11	CDS	636081	636359	.	+	0	transcript_id "AT1G02860.2"; gene_id "AT1G02860"
1	Araport11	exon	636592	636729	.	+	.	transcript_id "AT1G02860.2"; gene_id "AT1G02860"
1	Araport11	CDS	636592	636729	.	+	0	transcript_id "AT1G02860.2"; gene_id "AT1G02860"
1	Araport11	exon	636828	636886	.	+	.	transcript_id "AT1G02860.2"; gene_id "AT1G02860"
1	Araport11	CDS	636828	636886	.	+	0	transcript_id "AT1G02860.2"; gene_id "AT1G02860"
1	Araport11	CDS	636984	637083	.	+	1	transcript_id "AT1G02860.2"; gene_id "AT1G02860"
1	Araport11	exon	636984	637262	.	+	.	transcript_id "AT1G02860.2"; gene_id "AT1G02860"
1	Araport11	stop_codon	637081	637083	.	+	.	transcript_id "AT1G02860.2"; gene_id "AT1G02860"
1	Araport11	3UTR	637084	637262	.	+	.	transcript_id "AT1G02860.2"; gene_id "AT1G02860"
1	Araport11	exon	636337	636614	.	-	.	transcript_id "AT1G04147.1"; gene_id "AT1G04147"
1	Araport11	3UTR	637214	637400	.	-	.	transcript_id "AT1G02870.1"; gene_id "AT1G02870"
1	Araport11	exon	637214	637514	.	-	.	transcript_id "AT1G02870.1"; gene_id "AT1G02870"
1	Araport11	CDS	637401	637514	.	-	0	transcript_id "AT1G02870.1"; gene_id "AT1G02870"
1	Araport11	start_codon	637512	637514	.	-	.	transcript_id "AT1G02870.1"; gene_id "AT1G02870"
1	Araport11	exon	637602	637723	.	-	.	transcript_id "AT1G02870.1"; gene_id "AT1G02870"
1	Araport11	CDS	637602	637723	.	-	2	transcript_id "AT1G02870.1"; gene_id "AT1G02870"
1	Araport11	stop_codon	638258	638260	.	-	.	transcript_id "AT1G02870.1"; gene_id "AT1G02870"
1	Araport11	CDS	638258	638603	.	-	0	transcript_id "AT1G02870.1"; gene_id "AT1G02870"
1	Araport11	exon	638258	638681	.	-	.	transcript_id "AT1G02870.1"; gene_id "AT1G02870"
1	Araport11	5UTR	638604	638681	.	-	.	transcript_id "AT1G02870.1"; gene_id "AT1G02870"
1	Araport11	exon	637772	638231	.	+	.	transcript_id "AT1G04153.1"; gene_id "AT1G04153"
1	Araport11	3UTR	642505	643062	.	-	.	transcript_id "AT1G02880.5"; gene_id "AT1G02880"
1	Araport11	exon	642505	643208	.	-	.	transcript_id "AT1G02880.5"; gene_id "AT1G02880"
1	Araport11	CDS	643063	643208	.	-	2	transcript_id "AT1G02880.5"; gene_id "AT1G02880"
1	Araport11	start_codon	643206	643208	.	-	.	transcript_id "AT1G02880.5"; gene_id "AT1G02880"
1	Araport11	exon	643305	643554	.	-	.	transcript_id "AT1G02880.5"; gene_id "AT1G02880"
1	Araport11	CDS	643305	643554	.	-	0	transcript_id "AT1G02880.5"; gene_id "AT1G02880"
1	Araport11	exon	643644	643745	.	-	.	transcript_id "AT1G02880.5"; gene_id "AT1G02880"
1	Araport11	CDS	643644	643745	.	-	0	transcript_id "AT1G02880.5"; gene_id "AT1G02880"
1	Araport11	stop_codon	643877	643879	.	-	.	transcript_id "AT1G02880.5"; gene_id "AT1G02880"
1	Araport11	CDS	643877	643972	.	-	0	transcript_id "AT1G02880.5"; gene_id "AT1G02880"
1	Araport11	exon	643877	644261	.	-	.	transcript_id "AT1G02880.5"; gene_id "AT1G02880"
1	Araport11	5UTR	643973	644261	.	-	.	transcript_id "AT1G02880.5"; gene_id "AT1G02880"
1	Araport11	exon	644350	644546	.	-	.	transcript_id "AT1G02880.5"; gene_id "AT1G02880"
1	Araport11	5UTR	644350	644546	.	-	.	transcript_id "AT1G02880.5"; gene_id "AT1G02880"
1	Araport11	3UTR	642752	643062	.	-	.	transcript_id "AT1G02880.1"; gene_id "AT1G02880"
1	Araport11	exon	642752	643208	.	-	.	transcript_id "AT1G02880.1"; gene_id "AT1G02880"
1	Araport11	CDS	643063	643208	.	-	2	transcript_id "AT1G02880.1"; gene_id "AT1G02880"
1	Araport11	start_codon	643206	643208	.	-	.	transcript_id "AT1G02880.1"; gene_id "AT1G02880"
1	Araport11	exon	643305	643554	.	-	.	transcript_id "AT1G02880.1"; gene_id "AT1G02880"
1	Araport11	CDS	643305	643554	.	-	0	transcript_id "AT1G02880.1"; gene_id "AT1G02880"
1	Araport11	exon	643644	643745	.	-	.	transcript_id "AT1G02880.1"; gene_id "AT1G02880"
1	Araport11	CDS	643644	643745	.	-	0	transcript_id "AT1G02880.1"; gene_id "AT1G02880"
1	Araport11	stop_codon	643877	643879	.	-	.	transcript_id "AT1G02880.1"; gene_id "AT1G02880"
1	Araport11	CDS	643877	643972	.	-	0	transcript_id "AT1G02880.1"; gene_id "AT1G02880"
1	Araport11	exon	643877	644256	.	-	.	transcript_id "AT1G02880.1"; gene_id "AT1G02880"
1	Araport11	5UTR	643973	644256	.	-	.	transcript_id "AT1G02880.1"; gene_id "AT1G02880"
1	Araport11	exon	644350	644521	.	-	.	transcript_id "AT1G02880.1"; gene_id "AT1G02880"
1	Araport11	5UTR	644350	644521	.	-	.	transcript_id "AT1G02880.1"; gene_id "AT1G02880"
1	Araport11	3UTR	642752	643062	.	-	.	transcript_id "AT1G02880.4"; gene_id "AT1G02880"
1	Araport11	exon	642752	643208	.	-	.	transcript_id "AT1G02880.4"; gene_id "AT1G02880"
1	Araport11	CDS	643063	643208	.	-	2	transcript_id "AT1G02880.4"; gene_id "AT1G02880"
1	Araport11	start_codon	643206	643208	.	-	.	transcript_id "AT1G02880.4"; gene_id "AT1G02880"
1	Araport11	exon	643305	643554	.	-	.	transcript_id "AT1G02880.4"; gene_id "AT1G02880"
1	Araport11	CDS	643305	643554	.	-	0	transcript_id "AT1G02880.4"; gene_id "AT1G02880"
1	Araport11	exon	643644	643745	.	-	.	transcript_id "AT1G02880.4"; gene_id "AT1G02880"
1	Araport11	CDS	643644	643745	.	-	0	transcript_id "AT1G02880.4"; gene_id "AT1G02880"
1	Araport11	stop_codon	643877	643879	.	-	.	transcript_id "AT1G02880.4"; gene_id "AT1G02880"
1	Araport11	CDS	643877	643921	.	-	0	transcript_id "AT1G02880.4"; gene_id "AT1G02880"
1	Araport11	exon	643877	643949	.	-	.	transcript_id "AT1G02880.4"; gene_id "AT1G02880"
1	Araport11	5UTR	643922	643949	.	-	.	transcript_id "AT1G02880.4"; gene_id "AT1G02880"
1	Araport11	exon	644160	644261	.	-	.	transcript_id "AT1G02880.4"; gene_id "AT1G02880"
1	Araport11	5UTR	644160	644261	.	-	.	transcript_id "AT1G02880.4"; gene_id "AT1G02880"
1	Araport11	exon	644350	644532	.	-	.	transcript_id "AT1G02880.4"; gene_id "AT1G02880"
1	Araport11	5UTR	644350	644532	.	-	.	transcript_id "AT1G02880.4"; gene_id "AT1G02880"
1	Araport11	3UTR	642752	643062	.	-	.	transcript_id "AT1G02880.6"; gene_id "AT1G02880"
1	Araport11	exon	642752	643208	.	-	.	transcript_id "AT1G02880.6"; gene_id "AT1G02880"
1	Araport11	CDS	643063	643208	.	-	2	transcript_id "AT1G02880.6"; gene_id "AT1G02880"
1	Araport11	start_codon	643206	643208	.	-	.	transcript_id "AT1G02880.6"; gene_id "AT1G02880"
1	Araport11	exon	643305	643554	.	-	.	transcript_id "AT1G02880.6"; gene_id "AT1G02880"
1	Araport11	CDS	643305	643554	.	-	0	transcript_id "AT1G02880.6"; gene_id "AT1G02880"
1	Araport11	exon	643644	643745	.	-	.	transcript_id "AT1G02880.6"; gene_id "AT1G02880"
1	Araport11	CDS	643644	643745	.	-	0	transcript_id "AT1G02880.6"; gene_id "AT1G02880"
1	Araport11	exon	643877	643949	.	-	.	transcript_id "AT1G02880.6"; gene_id "AT1G02880"
1	Araport11	CDS	643877	643949	.	-	1	transcript_id "AT1G02880.6"; gene_id "AT1G02880"
1	Araport11	exon	644142	644256	.	-	.	transcript_id "AT1G02880.6"; gene_id "AT1G02880"
1	Araport11	CDS	644142	644256	.	-	2	transcript_id "AT1G02880.6"; gene_id "AT1G02880"
1	Araport11	stop_codon	644350	644352	.	-	.	transcript_id "AT1G02880.6"; gene_id "AT1G02880"
1	Araport11	CDS	644350	644485	.	-	0	transcript_id "AT1G02880.6"; gene_id "AT1G02880"
1	Araport11	exon	644350	644546	.	-	.	transcript_id "AT1G02880.6"; gene_id "AT1G02880"
1	Araport11	5UTR	644486	644546	.	-	.	transcript_id "AT1G02880.6"; gene_id "AT1G02880"
1	Araport11	3UTR	642752	643062	.	-	.	transcript_id "AT1G02880.3"; gene_id "AT1G02880"
1	Araport11	exon	642752	643208	.	-	.	transcript_id "AT1G02880.3"; gene_id "AT1G02880"
1	Araport11	CDS	643063	643208	.	-	2	transcript_id "AT1G02880.3"; gene_id "AT1G02880"
1	Araport11	start_codon	643206	643208	.	-	.	transcript_id "AT1G02880.3"; gene_id "AT1G02880"
1	Araport11	exon	643305	643554	.	-	.	transcript_id "AT1G02880.3"; gene_id "AT1G02880"
1	Araport11	CDS	643305	643554	.	-	0	transcript_id "AT1G02880.3"; gene_id "AT1G02880"
1	Araport11	exon	643644	643745	.	-	.	transcript_id "AT1G02880.3"; gene_id "AT1G02880"
1	Araport11	CDS	643644	643745	.	-	0	transcript_id "AT1G02880.3"; gene_id "AT1G02880"
1	Araport11	exon	643877	643949	.	-	.	transcript_id "AT1G02880.3"; gene_id "AT1G02880"
1	Araport11	CDS	643877	643949	.	-	1	transcript_id "AT1G02880.3"; gene_id "AT1G02880"
1	Araport11	exon	644160	644256	.	-	.	transcript_id "AT1G02880.3"; gene_id "AT1G02880"
1	Araport11	CDS	644160	644256	.	-	2	transcript_id "AT1G02880.3"; gene_id "AT1G02880"
1	Araport11	stop_codon	644350	644352	.	-	.	transcript_id "AT1G02880.3"; gene_id "AT1G02880"
1	Araport11	CDS	644350	644485	.	-	0	transcript_id "AT1G02880.3"; gene_id "AT1G02880"
1	Araport11	exon	644350	644625	.	-	.	transcript_id "AT1G02880.3"; gene_id "AT1G02880"
1	Araport11	5UTR	644486	644625	.	-	.	transcript_id "AT1G02880.3"; gene_id "AT1G02880"
1	Araport11	3UTR	642752	643062	.	-	.	transcript_id "AT1G02880.2"; gene_id "AT1G02880"
1	Araport11	exon	642752	643208	.	-	.	transcript_id "AT1G02880.2"; gene_id "AT1G02880"
1	Araport11	CDS	643063	643208	.	-	2	transcript_id "AT1G02880.2"; gene_id "AT1G02880"
1	Araport11	start_codon	643206	643208	.	-	.	transcript_id "AT1G02880.2"; gene_id "AT1G02880"
1	Araport11	exon	643305	643554	.	-	.	transcript_id "AT1G02880.2"; gene_id "AT1G02880"
1	Araport11	CDS	643305	643554	.	-	0	transcript_id "AT1G02880.2"; gene_id "AT1G02880"
1	Araport11	exon	643644	643745	.	-	.	transcript_id "AT1G02880.2"; gene_id "AT1G02880"
1	Araport11	CDS	643644	643745	.	-	0	transcript_id "AT1G02880.2"; gene_id "AT1G02880"
1	Araport11	exon	643877	643949	.	-	.	transcript_id "AT1G02880.2"; gene_id "AT1G02880"
1	Araport11	CDS	643877	643949	.	-	1	transcript_id "AT1G02880.2"; gene_id "AT1G02880"
1	Araport11	exon	644160	644256	.	-	.	transcript_id "AT1G02880.2"; gene_id "AT1G02880"
1	Araport11	CDS	644160	644256	.	-	2	transcript_id "AT1G02880.2"; gene_id "AT1G02880"
1	Araport11	stop_codon	644350	644352	.	-	.	transcript_id "AT1G02880.2"; gene_id "AT1G02880"
1	Araport11	CDS	644350	644476	.	-	0	transcript_id "AT1G02880.2"; gene_id "AT1G02880"
1	Araport11	exon	644350	644478	.	-	.	transcript_id "AT1G02880.2"; gene_id "AT1G02880"
1	Araport11	5UTR	644477	644478	.	-	.	transcript_id "AT1G02880.2"; gene_id "AT1G02880"
1	Araport11	exon	644606	644903	.	-	.	transcript_id "AT1G02880.2"; gene_id "AT1G02880"
1	Araport11	5UTR	644606	644903	.	-	.	transcript_id "AT1G02880.2"; gene_id "AT1G02880"
1	Araport11	3UTR	645084	645371	.	-	.	transcript_id "AT1G02890.1"; gene_id "AT1G02890"
1	Araport11	exon	645084	645485	.	-	.	transcript_id "AT1G02890.1"; gene_id "AT1G02890"
1	Araport11	CDS	645372	645485	.	-	0	transcript_id "AT1G02890.1"; gene_id "AT1G02890"
1	Araport11	start_codon	645483	645485	.	-	.	transcript_id "AT1G02890.1"; gene_id "AT1G02890"
1	Araport11	exon	645575	645679	.	-	.	transcript_id "AT1G02890.1"; gene_id "AT1G02890"
1	Araport11	CDS	645575	645679	.	-	0	transcript_id "AT1G02890.1"; gene_id "AT1G02890"
1	Araport11	exon	645755	645814	.	-	.	transcript_id "AT1G02890.1"; gene_id "AT1G02890"
1	Araport11	CDS	645755	645814	.	-	0	transcript_id "AT1G02890.1"; gene_id "AT1G02890"
1	Araport11	exon	645899	646037	.	-	.	transcript_id "AT1G02890.1"; gene_id "AT1G02890"
1	Araport11	CDS	645899	646037	.	-	1	transcript_id "AT1G02890.1"; gene_id "AT1G02890"
1	Araport11	exon	646126	646310	.	-	.	transcript_id "AT1G02890.1"; gene_id "AT1G02890"
1	Araport11	CDS	646126	646310	.	-	0	transcript_id "AT1G02890.1"; gene_id "AT1G02890"
1	Araport11	exon	646406	646489	.	-	.	transcript_id "AT1G02890.1"; gene_id "AT1G02890"
1	Araport11	CDS	646406	646489	.	-	0	transcript_id "AT1G02890.1"; gene_id "AT1G02890"
1	Araport11	exon	646567	646689	.	-	.	transcript_id "AT1G02890.1"; gene_id "AT1G02890"
1	Araport11	CDS	646567	646689	.	-	0	transcript_id "AT1G02890.1"; gene_id "AT1G02890"
1	Araport11	exon	646777	646956	.	-	.	transcript_id "AT1G02890.1"; gene_id "AT1G02890"
1	Araport11	CDS	646777	646956	.	-	0	transcript_id "AT1G02890.1"; gene_id "AT1G02890"
1	Araport11	exon	647038	647107	.	-	.	transcript_id "AT1G02890.1"; gene_id "AT1G02890"
1	Araport11	CDS	647038	647107	.	-	1	transcript_id "AT1G02890.1"; gene_id "AT1G02890"
1	Araport11	exon	647184	647280	.	-	.	transcript_id "AT1G02890.1"; gene_id "AT1G02890"
1	Araport11	CDS	647184	647280	.	-	2	transcript_id "AT1G02890.1"; gene_id "AT1G02890"
1	Araport11	exon	647367	647442	.	-	.	transcript_id "AT1G02890.1"; gene_id "AT1G02890"
1	Araport11	CDS	647367	647442	.	-	0	transcript_id "AT1G02890.1"; gene_id "AT1G02890"
1	Araport11	exon	647531	647620	.	-	.	transcript_id "AT1G02890.1"; gene_id "AT1G02890"
1	Araport11	CDS	647531	647620	.	-	0	transcript_id "AT1G02890.1"; gene_id "AT1G02890"
1	Araport11	exon	647703	647807	.	-	.	transcript_id "AT1G02890.1"; gene_id "AT1G02890"
1	Araport11	CDS	647703	647807	.	-	0	transcript_id "AT1G02890.1"; gene_id "AT1G02890"
1	Araport11	exon	647924	647995	.	-	.	transcript_id "AT1G02890.1"; gene_id "AT1G02890"
1	Araport11	CDS	647924	647995	.	-	0	transcript_id "AT1G02890.1"; gene_id "AT1G02890"
1	Araport11	exon	648102	648275	.	-	.	transcript_id "AT1G02890.1"; gene_id "AT1G02890"
1	Araport11	CDS	648102	648275	.	-	0	transcript_id "AT1G02890.1"; gene_id "AT1G02890"
1	Araport11	exon	648362	648432	.	-	.	transcript_id "AT1G02890.1"; gene_id "AT1G02890"
1	Araport11	CDS	648362	648432	.	-	2	transcript_id "AT1G02890.1"; gene_id "AT1G02890"
1	Araport11	exon	648508	648656	.	-	.	transcript_id "AT1G02890.1"; gene_id "AT1G02890"
1	Araport11	CDS	648508	648656	.	-	1	transcript_id "AT1G02890.1"; gene_id "AT1G02890"
1	Araport11	exon	648766	648829	.	-	.	transcript_id "AT1G02890.1"; gene_id "AT1G02890"
1	Araport11	CDS	648766	648829	.	-	2	transcript_id "AT1G02890.1"; gene_id "AT1G02890"
1	Araport11	exon	648911	649139	.	-	.	transcript_id "AT1G02890.1"; gene_id "AT1G02890"
1	Araport11	CDS	648911	649139	.	-	0	transcript_id "AT1G02890.1"; gene_id "AT1G02890"
1	Araport11	exon	649368	649459	.	-	.	transcript_id "AT1G02890.1"; gene_id "AT1G02890"
1	Araport11	CDS	649368	649459	.	-	2	transcript_id "AT1G02890.1"; gene_id "AT1G02890"
1	Araport11	exon	649551	649675	.	-	.	transcript_id "AT1G02890.1"; gene_id "AT1G02890"
1	Araport11	CDS	649551	649675	.	-	1	transcript_id "AT1G02890.1"; gene_id "AT1G02890"
1	Araport11	exon	649762	650438	.	-	.	transcript_id "AT1G02890.1"; gene_id "AT1G02890"
1	Araport11	CDS	649762	650438	.	-	0	transcript_id "AT1G02890.1"; gene_id "AT1G02890"
1	Araport11	exon	650563	650709	.	-	.	transcript_id "AT1G02890.1"; gene_id "AT1G02890"
1	Araport11	CDS	650563	650709	.	-	0	transcript_id "AT1G02890.1"; gene_id "AT1G02890"
1	Araport11	exon	650791	650904	.	-	.	transcript_id "AT1G02890.1"; gene_id "AT1G02890"
1	Araport11	CDS	650791	650904	.	-	0	transcript_id "AT1G02890.1"; gene_id "AT1G02890"
1	Araport11	exon	651128	651219	.	-	.	transcript_id "AT1G02890.1"; gene_id "AT1G02890"
1	Araport11	CDS	651128	651219	.	-	2	transcript_id "AT1G02890.1"; gene_id "AT1G02890"
1	Araport11	exon	651320	651539	.	-	.	transcript_id "AT1G02890.1"; gene_id "AT1G02890"
1	Araport11	CDS	651320	651539	.	-	0	transcript_id "AT1G02890.1"; gene_id "AT1G02890"
1	Araport11	stop_codon	651711	651713	.	-	.	transcript_id "AT1G02890.1"; gene_id "AT1G02890"
1	Araport11	CDS	651711	651797	.	-	0	transcript_id "AT1G02890.1"; gene_id "AT1G02890"
1	Araport11	exon	651711	652001	.	-	.	transcript_id "AT1G02890.1"; gene_id "AT1G02890"
1	Araport11	5UTR	651798	652001	.	-	.	transcript_id "AT1G02890.1"; gene_id "AT1G02890"
1	Araport11	3UTR	645092	645371	.	-	.	transcript_id "AT1G02890.2"; gene_id "AT1G02890"
1	Araport11	exon	645092	645485	.	-	.	transcript_id "AT1G02890.2"; gene_id "AT1G02890"
1	Araport11	CDS	645372	645485	.	-	0	transcript_id "AT1G02890.2"; gene_id "AT1G02890"
1	Araport11	start_codon	645483	645485	.	-	.	transcript_id "AT1G02890.2"; gene_id "AT1G02890"
1	Araport11	exon	645575	645679	.	-	.	transcript_id "AT1G02890.2"; gene_id "AT1G02890"
1	Araport11	CDS	645575	645679	.	-	0	transcript_id "AT1G02890.2"; gene_id "AT1G02890"
1	Araport11	exon	645755	645814	.	-	.	transcript_id "AT1G02890.2"; gene_id "AT1G02890"
1	Araport11	CDS	645755	645814	.	-	0	transcript_id "AT1G02890.2"; gene_id "AT1G02890"
1	Araport11	exon	645899	646037	.	-	.	transcript_id "AT1G02890.2"; gene_id "AT1G02890"
1	Araport11	CDS	645899	646037	.	-	1	transcript_id "AT1G02890.2"; gene_id "AT1G02890"
1	Araport11	exon	646126	646310	.	-	.	transcript_id "AT1G02890.2"; gene_id "AT1G02890"
1	Araport11	CDS	646126	646310	.	-	0	transcript_id "AT1G02890.2"; gene_id "AT1G02890"
1	Araport11	exon	646567	646689	.	-	.	transcript_id "AT1G02890.2"; gene_id "AT1G02890"
1	Araport11	CDS	646567	646689	.	-	0	transcript_id "AT1G02890.2"; gene_id "AT1G02890"
1	Araport11	exon	646777	646956	.	-	.	transcript_id "AT1G02890.2"; gene_id "AT1G02890"
1	Araport11	CDS	646777	646956	.	-	0	transcript_id "AT1G02890.2"; gene_id "AT1G02890"
1	Araport11	exon	647038	647107	.	-	.	transcript_id "AT1G02890.2"; gene_id "AT1G02890"
1	Araport11	CDS	647038	647107	.	-	1	transcript_id "AT1G02890.2"; gene_id "AT1G02890"
1	Araport11	exon	647184	647280	.	-	.	transcript_id "AT1G02890.2"; gene_id "AT1G02890"
1	Araport11	CDS	647184	647280	.	-	2	transcript_id "AT1G02890.2"; gene_id "AT1G02890"
1	Araport11	exon	647367	647442	.	-	.	transcript_id "AT1G02890.2"; gene_id "AT1G02890"
1	Araport11	CDS	647367	647442	.	-	0	transcript_id "AT1G02890.2"; gene_id "AT1G02890"
1	Araport11	exon	647531	647620	.	-	.	transcript_id "AT1G02890.2"; gene_id "AT1G02890"
1	Araport11	CDS	647531	647620	.	-	0	transcript_id "AT1G02890.2"; gene_id "AT1G02890"
1	Araport11	exon	647703	647807	.	-	.	transcript_id "AT1G02890.2"; gene_id "AT1G02890"
1	Araport11	CDS	647703	647807	.	-	0	transcript_id "AT1G02890.2"; gene_id "AT1G02890"
1	Araport11	exon	647924	647995	.	-	.	transcript_id "AT1G02890.2"; gene_id "AT1G02890"
1	Araport11	CDS	647924	647995	.	-	0	transcript_id "AT1G02890.2"; gene_id "AT1G02890"
1	Araport11	exon	648102	648275	.	-	.	transcript_id "AT1G02890.2"; gene_id "AT1G02890"
1	Araport11	CDS	648102	648275	.	-	0	transcript_id "AT1G02890.2"; gene_id "AT1G02890"
1	Araport11	exon	648362	648432	.	-	.	transcript_id "AT1G02890.2"; gene_id "AT1G02890"
1	Araport11	CDS	648362	648432	.	-	2	transcript_id "AT1G02890.2"; gene_id "AT1G02890"
1	Araport11	exon	648508	648656	.	-	.	transcript_id "AT1G02890.2"; gene_id "AT1G02890"
1	Araport11	CDS	648508	648656	.	-	1	transcript_id "AT1G02890.2"; gene_id "AT1G02890"
1	Araport11	exon	648766	648829	.	-	.	transcript_id "AT1G02890.2"; gene_id "AT1G02890"
1	Araport11	CDS	648766	648829	.	-	2	transcript_id "AT1G02890.2"; gene_id "AT1G02890"
1	Araport11	exon	648911	649139	.	-	.	transcript_id "AT1G02890.2"; gene_id "AT1G02890"
1	Araport11	CDS	648911	649139	.	-	0	transcript_id "AT1G02890.2"; gene_id "AT1G02890"
1	Araport11	exon	649368	649459	.	-	.	transcript_id "AT1G02890.2"; gene_id "AT1G02890"
1	Araport11	CDS	649368	649459	.	-	2	transcript_id "AT1G02890.2"; gene_id "AT1G02890"
1	Araport11	exon	649551	649675	.	-	.	transcript_id "AT1G02890.2"; gene_id "AT1G02890"
1	Araport11	CDS	649551	649675	.	-	1	transcript_id "AT1G02890.2"; gene_id "AT1G02890"
1	Araport11	exon	649762	650438	.	-	.	transcript_id "AT1G02890.2"; gene_id "AT1G02890"
1	Araport11	CDS	649762	650438	.	-	0	transcript_id "AT1G02890.2"; gene_id "AT1G02890"
1	Araport11	exon	650563	650709	.	-	.	transcript_id "AT1G02890.2"; gene_id "AT1G02890"
1	Araport11	CDS	650563	650709	.	-	0	transcript_id "AT1G02890.2"; gene_id "AT1G02890"
1	Araport11	exon	650791	650904	.	-	.	transcript_id "AT1G02890.2"; gene_id "AT1G02890"
1	Araport11	CDS	650791	650904	.	-	0	transcript_id "AT1G02890.2"; gene_id "AT1G02890"
1	Araport11	exon	651128	651219	.	-	.	transcript_id "AT1G02890.2"; gene_id "AT1G02890"
1	Araport11	CDS	651128	651219	.	-	2	transcript_id "AT1G02890.2"; gene_id "AT1G02890"
1	Araport11	exon	651320	651539	.	-	.	transcript_id "AT1G02890.2"; gene_id "AT1G02890"
1	Araport11	CDS	651320	651539	.	-	0	transcript_id "AT1G02890.2"; gene_id "AT1G02890"
1	Araport11	stop_codon	651711	651713	.	-	.	transcript_id "AT1G02890.2"; gene_id "AT1G02890"
1	Araport11	CDS	651711	651797	.	-	0	transcript_id "AT1G02890.2"; gene_id "AT1G02890"
1	Araport11	exon	651711	651907	.	-	.	transcript_id "AT1G02890.2"; gene_id "AT1G02890"
1	Araport11	5UTR	651798	651907	.	-	.	transcript_id "AT1G02890.2"; gene_id "AT1G02890"
1	Araport11	3UTR	653604	653975	.	-	.	transcript_id "AT1G02900.1"; gene_id "AT1G02900"
1	Araport11	exon	653604	654457	.	-	.	transcript_id "AT1G02900.1"; gene_id "AT1G02900"
1	Araport11	stop_codon	653976	653978	.	-	.	transcript_id "AT1G02900.1"; gene_id "AT1G02900"
1	Araport11	CDS	653976	654338	.	-	0	transcript_id "AT1G02900.1"; gene_id "AT1G02900"
1	Araport11	start_codon	654336	654338	.	-	.	transcript_id "AT1G02900.1"; gene_id "AT1G02900"
1	Araport11	5UTR	654339	654457	.	-	.	transcript_id "AT1G02900.1"; gene_id "AT1G02900"
1	Araport11	exon	655568	655823	.	-	.	transcript_id "AT1G02910.2"; gene_id "AT1G02910"
1	Araport11	3UTR	655568	655823	.	-	.	transcript_id "AT1G02910.2"; gene_id "AT1G02910"
1	Araport11	exon	655933	656029	.	-	.	transcript_id "AT1G02910.2"; gene_id "AT1G02910"
1	Araport11	3UTR	655933	656029	.	-	.	transcript_id "AT1G02910.2"; gene_id "AT1G02910"
1	Araport11	3UTR	656134	656292	.	-	.	transcript_id "AT1G02910.2"; gene_id "AT1G02910"
1	Araport11	exon	656134	656505	.	-	.	transcript_id "AT1G02910.2"; gene_id "AT1G02910"
1	Araport11	CDS	656293	656505	.	-	0	transcript_id "AT1G02910.2"; gene_id "AT1G02910"
1	Araport11	start_codon	656503	656505	.	-	.	transcript_id "AT1G02910.2"; gene_id "AT1G02910"
1	Araport11	exon	656588	656745	.	-	.	transcript_id "AT1G02910.2"; gene_id "AT1G02910"
1	Araport11	CDS	656588	656745	.	-	2	transcript_id "AT1G02910.2"; gene_id "AT1G02910"
1	Araport11	exon	656827	657058	.	-	.	transcript_id "AT1G02910.2"; gene_id "AT1G02910"
1	Araport11	CDS	656827	657058	.	-	0	transcript_id "AT1G02910.2"; gene_id "AT1G02910"
1	Araport11	exon	657142	657277	.	-	.	transcript_id "AT1G02910.2"; gene_id "AT1G02910"
1	Araport11	CDS	657142	657277	.	-	1	transcript_id "AT1G02910.2"; gene_id "AT1G02910"
1	Araport11	exon	657392	657495	.	-	.	transcript_id "AT1G02910.2"; gene_id "AT1G02910"
1	Araport11	CDS	657392	657495	.	-	0	transcript_id "AT1G02910.2"; gene_id "AT1G02910"
1	Araport11	stop_codon	657856	657858	.	-	.	transcript_id "AT1G02910.2"; gene_id "AT1G02910"
1	Araport11	CDS	657856	658125	.	-	0	transcript_id "AT1G02910.2"; gene_id "AT1G02910"
1	Araport11	exon	657856	658190	.	-	.	transcript_id "AT1G02910.2"; gene_id "AT1G02910"
1	Araport11	5UTR	658126	658190	.	-	.	transcript_id "AT1G02910.2"; gene_id "AT1G02910"
1	Araport11	3UTR	655568	655748	.	-	.	transcript_id "AT1G02910.1"; gene_id "AT1G02910"
1	Araport11	exon	655568	655823	.	-	.	transcript_id "AT1G02910.1"; gene_id "AT1G02910"
1	Araport11	CDS	655749	655823	.	-	0	transcript_id "AT1G02910.1"; gene_id "AT1G02910"
1	Araport11	start_codon	655821	655823	.	-	.	transcript_id "AT1G02910.1"; gene_id "AT1G02910"
1	Araport11	exon	655933	656029	.	-	.	transcript_id "AT1G02910.1"; gene_id "AT1G02910"
1	Araport11	CDS	655933	656029	.	-	1	transcript_id "AT1G02910.1"; gene_id "AT1G02910"
1	Araport11	exon	656134	656234	.	-	.	transcript_id "AT1G02910.1"; gene_id "AT1G02910"
1	Araport11	CDS	656134	656234	.	-	0	transcript_id "AT1G02910.1"; gene_id "AT1G02910"
1	Araport11	exon	656317	656505	.	-	.	transcript_id "AT1G02910.1"; gene_id "AT1G02910"
1	Araport11	CDS	656317	656505	.	-	0	transcript_id "AT1G02910.1"; gene_id "AT1G02910"
1	Araport11	exon	656588	656745	.	-	.	transcript_id "AT1G02910.1"; gene_id "AT1G02910"
1	Araport11	CDS	656588	656745	.	-	2	transcript_id "AT1G02910.1"; gene_id "AT1G02910"
1	Araport11	exon	656827	657058	.	-	.	transcript_id "AT1G02910.1"; gene_id "AT1G02910"
1	Araport11	CDS	656827	657058	.	-	0	transcript_id "AT1G02910.1"; gene_id "AT1G02910"
1	Araport11	exon	657142	657277	.	-	.	transcript_id "AT1G02910.1"; gene_id "AT1G02910"
1	Araport11	CDS	657142	657277	.	-	1	transcript_id "AT1G02910.1"; gene_id "AT1G02910"
1	Araport11	exon	657392	657495	.	-	.	transcript_id "AT1G02910.1"; gene_id "AT1G02910"
1	Araport11	CDS	657392	657495	.	-	0	transcript_id "AT1G02910.1"; gene_id "AT1G02910"
1	Araport11	stop_codon	657856	657858	.	-	.	transcript_id "AT1G02910.1"; gene_id "AT1G02910"
1	Araport11	CDS	657856	658125	.	-	0	transcript_id "AT1G02910.1"; gene_id "AT1G02910"
1	Araport11	exon	657856	658216	.	-	.	transcript_id "AT1G02910.1"; gene_id "AT1G02910"
1	Araport11	5UTR	658126	658216	.	-	.	transcript_id "AT1G02910.1"; gene_id "AT1G02910"
1	Araport11	3UTR	658578	658885	.	-	.	transcript_id "AT1G02920.1"; gene_id "AT1G02920"
1	Araport11	exon	658578	659316	.	-	.	transcript_id "AT1G02920.1"; gene_id "AT1G02920"
1	Araport11	CDS	658886	659316	.	-	2	transcript_id "AT1G02920.1"; gene_id "AT1G02920"
1	Araport11	start_codon	659314	659316	.	-	.	transcript_id "AT1G02920.1"; gene_id "AT1G02920"
1	Araport11	exon	659423	659471	.	-	.	transcript_id "AT1G02920.1"; gene_id "AT1G02920"
1	Araport11	CDS	659423	659471	.	-	0	transcript_id "AT1G02920.1"; gene_id "AT1G02920"
1	Araport11	stop_codon	659556	659558	.	-	.	transcript_id "AT1G02920.1"; gene_id "AT1G02920"
1	Araport11	CDS	659556	659705	.	-	0	transcript_id "AT1G02920.1"; gene_id "AT1G02920"
1	Araport11	exon	659556	659980	.	-	.	transcript_id "AT1G02920.1"; gene_id "AT1G02920"
1	Araport11	5UTR	659706	659980	.	-	.	transcript_id "AT1G02920.1"; gene_id "AT1G02920"
1	Araport11	3UTR	661088	661362	.	-	.	transcript_id "AT1G02930.1"; gene_id "AT1G02930"
1	Araport11	exon	661088	661790	.	-	.	transcript_id "AT1G02930.1"; gene_id "AT1G02930"
1	Araport11	CDS	661363	661790	.	-	2	transcript_id "AT1G02930.1"; gene_id "AT1G02930"
1	Araport11	start_codon	661788	661790	.	-	.	transcript_id "AT1G02930.1"; gene_id "AT1G02930"
1	Araport11	exon	661901	661949	.	-	.	transcript_id "AT1G02930.1"; gene_id "AT1G02930"
1	Araport11	CDS	661901	661949	.	-	0	transcript_id "AT1G02930.1"; gene_id "AT1G02930"
1	Araport11	stop_codon	662042	662044	.	-	.	transcript_id "AT1G02930.1"; gene_id "AT1G02930"
1	Araport11	CDS	662042	662191	.	-	0	transcript_id "AT1G02930.1"; gene_id "AT1G02930"
1	Araport11	exon	662042	662475	.	-	.	transcript_id "AT1G02930.1"; gene_id "AT1G02930"
1	Araport11	5UTR	662192	662475	.	-	.	transcript_id "AT1G02930.1"; gene_id "AT1G02930"
1	Araport11	3UTR	661309	661362	.	-	.	transcript_id "AT1G02930.2"; gene_id "AT1G02930"
1	Araport11	exon	661309	661790	.	-	.	transcript_id "AT1G02930.2"; gene_id "AT1G02930"
1	Araport11	CDS	661363	661790	.	-	2	transcript_id "AT1G02930.2"; gene_id "AT1G02930"
1	Araport11	start_codon	661788	661790	.	-	.	transcript_id "AT1G02930.2"; gene_id "AT1G02930"
1	Araport11	exon	661901	661949	.	-	.	transcript_id "AT1G02930.2"; gene_id "AT1G02930"
1	Araport11	CDS	661901	661949	.	-	0	transcript_id "AT1G02930.2"; gene_id "AT1G02930"
1	Araport11	stop_codon	662042	662044	.	-	.	transcript_id "AT1G02930.2"; gene_id "AT1G02930"
1	Araport11	CDS	662042	662191	.	-	0	transcript_id "AT1G02930.2"; gene_id "AT1G02930"
1	Araport11	exon	662042	662253	.	-	.	transcript_id "AT1G02930.2"; gene_id "AT1G02930"
1	Araport11	5UTR	662192	662253	.	-	.	transcript_id "AT1G02930.2"; gene_id "AT1G02930"
1	Araport11	exon	662334	662456	.	-	.	transcript_id "AT1G02930.2"; gene_id "AT1G02930"
1	Araport11	5UTR	662334	662456	.	-	.	transcript_id "AT1G02930.2"; gene_id "AT1G02930"
1	Araport11	3UTR	662963	663078	.	-	.	transcript_id "AT1G02940.2"; gene_id "AT1G02940"
1	Araport11	exon	662963	663545	.	-	.	transcript_id "AT1G02940.2"; gene_id "AT1G02940"
1	Araport11	CDS	663079	663545	.	-	2	transcript_id "AT1G02940.2"; gene_id "AT1G02940"
1	Araport11	start_codon	663543	663545	.	-	.	transcript_id "AT1G02940.2"; gene_id "AT1G02940"
1	Araport11	exon	663615	663663	.	-	.	transcript_id "AT1G02940.2"; gene_id "AT1G02940"
1	Araport11	CDS	663615	663663	.	-	0	transcript_id "AT1G02940.2"; gene_id "AT1G02940"
1	Araport11	exon	663760	663902	.	-	.	transcript_id "AT1G02940.2"; gene_id "AT1G02940"
1	Araport11	CDS	663760	663902	.	-	2	transcript_id "AT1G02940.2"; gene_id "AT1G02940"
1	Araport11	exon	664017	664130	.	-	.	transcript_id "AT1G02940.2"; gene_id "AT1G02940"
1	Araport11	CDS	664017	664130	.	-	2	transcript_id "AT1G02940.2"; gene_id "AT1G02940"
1	Araport11	stop_codon	664205	664207	.	-	.	transcript_id "AT1G02940.2"; gene_id "AT1G02940"
1	Araport11	CDS	664205	664277	.	-	0	transcript_id "AT1G02940.2"; gene_id "AT1G02940"
1	Araport11	exon	664205	664290	.	-	.	transcript_id "AT1G02940.2"; gene_id "AT1G02940"
1	Araport11	5UTR	664278	664290	.	-	.	transcript_id "AT1G02940.2"; gene_id "AT1G02940"
1	Araport11	3UTR	662979	663078	.	-	.	transcript_id "AT1G02940.3"; gene_id "AT1G02940"
1	Araport11	exon	662979	663545	.	-	.	transcript_id "AT1G02940.3"; gene_id "AT1G02940"
1	Araport11	CDS	663079	663545	.	-	2	transcript_id "AT1G02940.3"; gene_id "AT1G02940"
1	Araport11	start_codon	663543	663545	.	-	.	transcript_id "AT1G02940.3"; gene_id "AT1G02940"
1	Araport11	exon	663615	663663	.	-	.	transcript_id "AT1G02940.3"; gene_id "AT1G02940"
1	Araport11	CDS	663615	663663	.	-	0	transcript_id "AT1G02940.3"; gene_id "AT1G02940"
1	Araport11	exon	663760	663902	.	-	.	transcript_id "AT1G02940.3"; gene_id "AT1G02940"
1	Araport11	CDS	663760	663902	.	-	2	transcript_id "AT1G02940.3"; gene_id "AT1G02940"
1	Araport11	exon	664017	664130	.	-	.	transcript_id "AT1G02940.3"; gene_id "AT1G02940"
1	Araport11	CDS	664017	664130	.	-	2	transcript_id "AT1G02940.3"; gene_id "AT1G02940"
1	Araport11	stop_codon	664205	664207	.	-	.	transcript_id "AT1G02940.3"; gene_id "AT1G02940"
1	Araport11	CDS	664205	664241	.	-	0	transcript_id "AT1G02940.3"; gene_id "AT1G02940"
1	Araport11	exon	664205	664261	.	-	.	transcript_id "AT1G02940.3"; gene_id "AT1G02940"
1	Araport11	5UTR	664242	664261	.	-	.	transcript_id "AT1G02940.3"; gene_id "AT1G02940"
1	Araport11	3UTR	663021	663078	.	-	.	transcript_id "AT1G02940.1"; gene_id "AT1G02940"
1	Araport11	exon	663021	663545	.	-	.	transcript_id "AT1G02940.1"; gene_id "AT1G02940"
1	Araport11	CDS	663079	663545	.	-	2	transcript_id "AT1G02940.1"; gene_id "AT1G02940"
1	Araport11	start_codon	663543	663545	.	-	.	transcript_id "AT1G02940.1"; gene_id "AT1G02940"
1	Araport11	exon	663615	663663	.	-	.	transcript_id "AT1G02940.1"; gene_id "AT1G02940"
1	Araport11	CDS	663615	663663	.	-	0	transcript_id "AT1G02940.1"; gene_id "AT1G02940"
1	Araport11	exon	663760	663902	.	-	.	transcript_id "AT1G02940.1"; gene_id "AT1G02940"
1	Araport11	CDS	663760	663902	.	-	2	transcript_id "AT1G02940.1"; gene_id "AT1G02940"
1	Araport11	stop_codon	664017	664019	.	-	.	transcript_id "AT1G02940.1"; gene_id "AT1G02940"
1	Araport11	exon	664017	664128	.	-	.	transcript_id "AT1G02940.1"; gene_id "AT1G02940"
1	Araport11	CDS	664017	664128	.	-	0	transcript_id "AT1G02940.1"; gene_id "AT1G02940"
1	Araport11	exon	663079	663545	.	-	.	transcript_id "AT1G02940.4"; gene_id "AT1G02940"
1	Araport11	CDS	663079	663545	.	-	2	transcript_id "AT1G02940.4"; gene_id "AT1G02940"
1	Araport11	start_codon	663543	663545	.	-	.	transcript_id "AT1G02940.4"; gene_id "AT1G02940"
1	Araport11	exon	663615	663663	.	-	.	transcript_id "AT1G02940.4"; gene_id "AT1G02940"
1	Araport11	CDS	663615	663663	.	-	0	transcript_id "AT1G02940.4"; gene_id "AT1G02940"
1	Araport11	exon	663760	663902	.	-	.	transcript_id "AT1G02940.4"; gene_id "AT1G02940"
1	Araport11	CDS	663760	663902	.	-	2	transcript_id "AT1G02940.4"; gene_id "AT1G02940"
1	Araport11	stop_codon	664017	664019	.	-	.	transcript_id "AT1G02940.4"; gene_id "AT1G02940"
1	Araport11	CDS	664017	664128	.	-	0	transcript_id "AT1G02940.4"; gene_id "AT1G02940"
1	Araport11	exon	664017	664130	.	-	.	transcript_id "AT1G02940.4"; gene_id "AT1G02940"
1	Araport11	5UTR	664129	664130	.	-	.	transcript_id "AT1G02940.4"; gene_id "AT1G02940"
1	Araport11	exon	664205	664222	.	-	.	transcript_id "AT1G02940.4"; gene_id "AT1G02940"
1	Araport11	5UTR	664205	664222	.	-	.	transcript_id "AT1G02940.4"; gene_id "AT1G02940"
1	Araport11	3UTR	665119	665307	.	-	.	transcript_id "AT1G02950.5"; gene_id "AT1G02950"
1	Araport11	exon	665119	665777	.	-	.	transcript_id "AT1G02950.5"; gene_id "AT1G02950"
1	Araport11	CDS	665308	665777	.	-	2	transcript_id "AT1G02950.5"; gene_id "AT1G02950"
1	Araport11	start_codon	665775	665777	.	-	.	transcript_id "AT1G02950.5"; gene_id "AT1G02950"
1	Araport11	exon	665862	665910	.	-	.	transcript_id "AT1G02950.5"; gene_id "AT1G02950"
1	Araport11	CDS	665862	665910	.	-	0	transcript_id "AT1G02950.5"; gene_id "AT1G02950"
1	Araport11	exon	666114	666256	.	-	.	transcript_id "AT1G02950.5"; gene_id "AT1G02950"
1	Araport11	CDS	666114	666256	.	-	2	transcript_id "AT1G02950.5"; gene_id "AT1G02950"
1	Araport11	stop_codon	666351	666353	.	-	.	transcript_id "AT1G02950.5"; gene_id "AT1G02950"
1	Araport11	CDS	666351	666456	.	-	0	transcript_id "AT1G02950.5"; gene_id "AT1G02950"
1	Araport11	exon	666351	666471	.	-	.	transcript_id "AT1G02950.5"; gene_id "AT1G02950"
1	Araport11	5UTR	666457	666471	.	-	.	transcript_id "AT1G02950.5"; gene_id "AT1G02950"
1	Araport11	3UTR	665133	665307	.	-	.	transcript_id "AT1G02950.1"; gene_id "AT1G02950"
1	Araport11	exon	665133	665777	.	-	.	transcript_id "AT1G02950.1"; gene_id "AT1G02950"
1	Araport11	CDS	665308	665777	.	-	2	transcript_id "AT1G02950.1"; gene_id "AT1G02950"
1	Araport11	start_codon	665775	665777	.	-	.	transcript_id "AT1G02950.1"; gene_id "AT1G02950"
1	Araport11	exon	665862	665910	.	-	.	transcript_id "AT1G02950.1"; gene_id "AT1G02950"
1	Araport11	CDS	665862	665910	.	-	0	transcript_id "AT1G02950.1"; gene_id "AT1G02950"
1	Araport11	exon	666114	666256	.	-	.	transcript_id "AT1G02950.1"; gene_id "AT1G02950"
1	Araport11	CDS	666114	666256	.	-	2	transcript_id "AT1G02950.1"; gene_id "AT1G02950"
1	Araport11	stop_codon	666351	666353	.	-	.	transcript_id "AT1G02950.1"; gene_id "AT1G02950"
1	Araport11	CDS	666351	666420	.	-	0	transcript_id "AT1G02950.1"; gene_id "AT1G02950"
1	Araport11	exon	666351	666453	.	-	.	transcript_id "AT1G02950.1"; gene_id "AT1G02950"
1	Araport11	5UTR	666421	666453	.	-	.	transcript_id "AT1G02950.1"; gene_id "AT1G02950"
1	Araport11	exon	665152	665234	.	-	.	transcript_id "AT1G02950.3"; gene_id "AT1G02950"
1	Araport11	3UTR	665152	665234	.	-	.	transcript_id "AT1G02950.3"; gene_id "AT1G02950"
1	Araport11	3UTR	665250	665307	.	-	.	transcript_id "AT1G02950.3"; gene_id "AT1G02950"
1	Araport11	exon	665250	665777	.	-	.	transcript_id "AT1G02950.3"; gene_id "AT1G02950"
1	Araport11	CDS	665308	665777	.	-	2	transcript_id "AT1G02950.3"; gene_id "AT1G02950"
1	Araport11	start_codon	665775	665777	.	-	.	transcript_id "AT1G02950.3"; gene_id "AT1G02950"
1	Araport11	exon	665862	665910	.	-	.	transcript_id "AT1G02950.3"; gene_id "AT1G02950"
1	Araport11	CDS	665862	665910	.	-	0	transcript_id "AT1G02950.3"; gene_id "AT1G02950"
1	Araport11	exon	666114	666256	.	-	.	transcript_id "AT1G02950.3"; gene_id "AT1G02950"
1	Araport11	CDS	666114	666256	.	-	2	transcript_id "AT1G02950.3"; gene_id "AT1G02950"
1	Araport11	stop_codon	666351	666353	.	-	.	transcript_id "AT1G02950.3"; gene_id "AT1G02950"
1	Araport11	CDS	666351	666420	.	-	0	transcript_id "AT1G02950.3"; gene_id "AT1G02950"
1	Araport11	exon	666351	666451	.	-	.	transcript_id "AT1G02950.3"; gene_id "AT1G02950"
1	Araport11	5UTR	666421	666451	.	-	.	transcript_id "AT1G02950.3"; gene_id "AT1G02950"
1	Araport11	3UTR	665168	665307	.	-	.	transcript_id "AT1G02950.4"; gene_id "AT1G02950"
1	Araport11	exon	665168	665777	.	-	.	transcript_id "AT1G02950.4"; gene_id "AT1G02950"
1	Araport11	CDS	665308	665777	.	-	2	transcript_id "AT1G02950.4"; gene_id "AT1G02950"
1	Araport11	start_codon	665775	665777	.	-	.	transcript_id "AT1G02950.4"; gene_id "AT1G02950"
1	Araport11	exon	665858	665910	.	-	.	transcript_id "AT1G02950.4"; gene_id "AT1G02950"
1	Araport11	CDS	665858	665910	.	-	1	transcript_id "AT1G02950.4"; gene_id "AT1G02950"
1	Araport11	stop_codon	666114	666116	.	-	.	transcript_id "AT1G02950.4"; gene_id "AT1G02950"
1	Araport11	CDS	666114	666244	.	-	0	transcript_id "AT1G02950.4"; gene_id "AT1G02950"
1	Araport11	exon	666114	666262	.	-	.	transcript_id "AT1G02950.4"; gene_id "AT1G02950"
1	Araport11	5UTR	666245	666262	.	-	.	transcript_id "AT1G02950.4"; gene_id "AT1G02950"
1	Araport11	exon	666351	666451	.	-	.	transcript_id "AT1G02950.4"; gene_id "AT1G02950"
1	Araport11	5UTR	666351	666451	.	-	.	transcript_id "AT1G02950.4"; gene_id "AT1G02950"
1	Araport11	3UTR	665168	665307	.	-	.	transcript_id "AT1G02950.2"; gene_id "AT1G02950"
1	Araport11	exon	665168	665777	.	-	.	transcript_id "AT1G02950.2"; gene_id "AT1G02950"
1	Araport11	CDS	665308	665777	.	-	2	transcript_id "AT1G02950.2"; gene_id "AT1G02950"
1	Araport11	start_codon	665775	665777	.	-	.	transcript_id "AT1G02950.2"; gene_id "AT1G02950"
1	Araport11	exon	665862	665910	.	-	.	transcript_id "AT1G02950.2"; gene_id "AT1G02950"
1	Araport11	CDS	665862	665910	.	-	0	transcript_id "AT1G02950.2"; gene_id "AT1G02950"
1	Araport11	exon	666114	666262	.	-	.	transcript_id "AT1G02950.2"; gene_id "AT1G02950"
1	Araport11	CDS	666114	666262	.	-	2	transcript_id "AT1G02950.2"; gene_id "AT1G02950"
1	Araport11	stop_codon	666351	666353	.	-	.	transcript_id "AT1G02950.2"; gene_id "AT1G02950"
1	Araport11	CDS	666351	666420	.	-	0	transcript_id "AT1G02950.2"; gene_id "AT1G02950"
1	Araport11	exon	666351	666452	.	-	.	transcript_id "AT1G02950.2"; gene_id "AT1G02950"
1	Araport11	5UTR	666421	666452	.	-	.	transcript_id "AT1G02950.2"; gene_id "AT1G02950"
1	Araport11	exon	665354	665445	.	+	.	transcript_id "AT1G02952.1"; gene_id "AT1G02952"
1	Araport11	exon	665895	665976	.	+	.	transcript_id "AT1G02952.1"; gene_id "AT1G02952"
1	Araport11	exon	666120	666367	.	+	.	transcript_id "AT1G02952.1"; gene_id "AT1G02952"
1	Araport11	exon	665881	666136	.	+	.	transcript_id "AT1G02952.2"; gene_id "AT1G02952"
1	Araport11	3UTR	666807	667001	.	-	.	transcript_id "AT1G02960.1"; gene_id "AT1G02960"
1	Araport11	exon	666807	667068	.	-	.	transcript_id "AT1G02960.1"; gene_id "AT1G02960"
1	Araport11	CDS	667002	667068	.	-	1	transcript_id "AT1G02960.1"; gene_id "AT1G02960"
1	Araport11	start_codon	667066	667068	.	-	.	transcript_id "AT1G02960.1"; gene_id "AT1G02960"
1	Araport11	exon	667151	667281	.	-	.	transcript_id "AT1G02960.1"; gene_id "AT1G02960"
1	Araport11	CDS	667151	667281	.	-	0	transcript_id "AT1G02960.1"; gene_id "AT1G02960"
1	Araport11	exon	667373	667437	.	-	.	transcript_id "AT1G02960.1"; gene_id "AT1G02960"
1	Araport11	CDS	667373	667437	.	-	2	transcript_id "AT1G02960.1"; gene_id "AT1G02960"
1	Araport11	exon	667541	667641	.	-	.	transcript_id "AT1G02960.1"; gene_id "AT1G02960"
1	Araport11	CDS	667541	667641	.	-	1	transcript_id "AT1G02960.1"; gene_id "AT1G02960"
1	Araport11	exon	667735	667868	.	-	.	transcript_id "AT1G02960.1"; gene_id "AT1G02960"
1	Araport11	CDS	667735	667868	.	-	0	transcript_id "AT1G02960.1"; gene_id "AT1G02960"
1	Araport11	exon	667957	668082	.	-	.	transcript_id "AT1G02960.1"; gene_id "AT1G02960"
1	Araport11	CDS	667957	668082	.	-	0	transcript_id "AT1G02960.1"; gene_id "AT1G02960"
1	Araport11	exon	668173	668468	.	-	.	transcript_id "AT1G02960.1"; gene_id "AT1G02960"
1	Araport11	CDS	668173	668468	.	-	2	transcript_id "AT1G02960.1"; gene_id "AT1G02960"
1	Araport11	exon	668613	668745	.	-	.	transcript_id "AT1G02960.1"; gene_id "AT1G02960"
1	Araport11	CDS	668613	668745	.	-	0	transcript_id "AT1G02960.1"; gene_id "AT1G02960"
1	Araport11	exon	668856	668987	.	-	.	transcript_id "AT1G02960.1"; gene_id "AT1G02960"
1	Araport11	CDS	668856	668987	.	-	0	transcript_id "AT1G02960.1"; gene_id "AT1G02960"
1	Araport11	exon	669079	669134	.	-	.	transcript_id "AT1G02960.1"; gene_id "AT1G02960"
1	Araport11	CDS	669079	669134	.	-	2	transcript_id "AT1G02960.1"; gene_id "AT1G02960"
1	Araport11	exon	669227	669266	.	-	.	transcript_id "AT1G02960.1"; gene_id "AT1G02960"
1	Araport11	CDS	669227	669266	.	-	0	transcript_id "AT1G02960.1"; gene_id "AT1G02960"
1	Araport11	exon	669461	669513	.	-	.	transcript_id "AT1G02960.1"; gene_id "AT1G02960"
1	Araport11	CDS	669461	669513	.	-	2	transcript_id "AT1G02960.1"; gene_id "AT1G02960"
1	Araport11	exon	669620	669650	.	-	.	transcript_id "AT1G02960.1"; gene_id "AT1G02960"
1	Araport11	CDS	669620	669650	.	-	0	transcript_id "AT1G02960.1"; gene_id "AT1G02960"
1	Araport11	stop_codon	669750	669752	.	-	.	transcript_id "AT1G02960.1"; gene_id "AT1G02960"
1	Araport11	CDS	669750	669773	.	-	0	transcript_id "AT1G02960.1"; gene_id "AT1G02960"
1	Araport11	exon	669750	669919	.	-	.	transcript_id "AT1G02960.1"; gene_id "AT1G02960"
1	Araport11	5UTR	669774	669919	.	-	.	transcript_id "AT1G02960.1"; gene_id "AT1G02960"
1	Araport11	exon	666807	667068	.	-	.	transcript_id "AT1G02960.4"; gene_id "AT1G02960"
1	Araport11	3UTR	666807	667068	.	-	.	transcript_id "AT1G02960.4"; gene_id "AT1G02960"
1	Araport11	3UTR	667151	667502	.	-	.	transcript_id "AT1G02960.4"; gene_id "AT1G02960"
1	Araport11	exon	667151	667641	.	-	.	transcript_id "AT1G02960.4"; gene_id "AT1G02960"
1	Araport11	CDS	667503	667641	.	-	1	transcript_id "AT1G02960.4"; gene_id "AT1G02960"
1	Araport11	start_codon	667639	667641	.	-	.	transcript_id "AT1G02960.4"; gene_id "AT1G02960"
1	Araport11	exon	667735	667868	.	-	.	transcript_id "AT1G02960.4"; gene_id "AT1G02960"
1	Araport11	CDS	667735	667868	.	-	0	transcript_id "AT1G02960.4"; gene_id "AT1G02960"
1	Araport11	exon	667957	668082	.	-	.	transcript_id "AT1G02960.4"; gene_id "AT1G02960"
1	Araport11	CDS	667957	668082	.	-	0	transcript_id "AT1G02960.4"; gene_id "AT1G02960"
1	Araport11	exon	668173	668468	.	-	.	transcript_id "AT1G02960.4"; gene_id "AT1G02960"
1	Araport11	CDS	668173	668468	.	-	2	transcript_id "AT1G02960.4"; gene_id "AT1G02960"
1	Araport11	exon	668613	668745	.	-	.	transcript_id "AT1G02960.4"; gene_id "AT1G02960"
1	Araport11	CDS	668613	668745	.	-	0	transcript_id "AT1G02960.4"; gene_id "AT1G02960"
1	Araport11	exon	668856	668987	.	-	.	transcript_id "AT1G02960.4"; gene_id "AT1G02960"
1	Araport11	CDS	668856	668987	.	-	0	transcript_id "AT1G02960.4"; gene_id "AT1G02960"
1	Araport11	exon	669079	669134	.	-	.	transcript_id "AT1G02960.4"; gene_id "AT1G02960"
1	Araport11	CDS	669079	669134	.	-	2	transcript_id "AT1G02960.4"; gene_id "AT1G02960"
1	Araport11	exon	669227	669266	.	-	.	transcript_id "AT1G02960.4"; gene_id "AT1G02960"
1	Araport11	CDS	669227	669266	.	-	0	transcript_id "AT1G02960.4"; gene_id "AT1G02960"
1	Araport11	exon	669461	669513	.	-	.	transcript_id "AT1G02960.4"; gene_id "AT1G02960"
1	Araport11	CDS	669461	669513	.	-	2	transcript_id "AT1G02960.4"; gene_id "AT1G02960"
1	Araport11	exon	669620	669650	.	-	.	transcript_id "AT1G02960.4"; gene_id "AT1G02960"
1	Araport11	CDS	669620	669650	.	-	0	transcript_id "AT1G02960.4"; gene_id "AT1G02960"
1	Araport11	stop_codon	669750	669752	.	-	.	transcript_id "AT1G02960.4"; gene_id "AT1G02960"
1	Araport11	CDS	669750	669773	.	-	0	transcript_id "AT1G02960.4"; gene_id "AT1G02960"
1	Araport11	exon	669750	669919	.	-	.	transcript_id "AT1G02960.4"; gene_id "AT1G02960"
1	Araport11	5UTR	669774	669919	.	-	.	transcript_id "AT1G02960.4"; gene_id "AT1G02960"
1	Araport11	3UTR	666807	667001	.	-	.	transcript_id "AT1G02960.2"; gene_id "AT1G02960"
1	Araport11	exon	666807	667068	.	-	.	transcript_id "AT1G02960.2"; gene_id "AT1G02960"
1	Araport11	CDS	667002	667068	.	-	1	transcript_id "AT1G02960.2"; gene_id "AT1G02960"
1	Araport11	start_codon	667066	667068	.	-	.	transcript_id "AT1G02960.2"; gene_id "AT1G02960"
1	Araport11	exon	667151	667281	.	-	.	transcript_id "AT1G02960.2"; gene_id "AT1G02960"
1	Araport11	CDS	667151	667281	.	-	0	transcript_id "AT1G02960.2"; gene_id "AT1G02960"
1	Araport11	exon	667373	667464	.	-	.	transcript_id "AT1G02960.2"; gene_id "AT1G02960"
1	Araport11	CDS	667373	667464	.	-	2	transcript_id "AT1G02960.2"; gene_id "AT1G02960"
1	Araport11	exon	667541	667641	.	-	.	transcript_id "AT1G02960.2"; gene_id "AT1G02960"
1	Araport11	CDS	667541	667641	.	-	1	transcript_id "AT1G02960.2"; gene_id "AT1G02960"
1	Araport11	exon	667735	667868	.	-	.	transcript_id "AT1G02960.2"; gene_id "AT1G02960"
1	Araport11	CDS	667735	667868	.	-	0	transcript_id "AT1G02960.2"; gene_id "AT1G02960"
1	Araport11	exon	667957	668082	.	-	.	transcript_id "AT1G02960.2"; gene_id "AT1G02960"
1	Araport11	CDS	667957	668082	.	-	0	transcript_id "AT1G02960.2"; gene_id "AT1G02960"
1	Araport11	exon	668173	668468	.	-	.	transcript_id "AT1G02960.2"; gene_id "AT1G02960"
1	Araport11	CDS	668173	668468	.	-	2	transcript_id "AT1G02960.2"; gene_id "AT1G02960"
1	Araport11	exon	668613	668745	.	-	.	transcript_id "AT1G02960.2"; gene_id "AT1G02960"
1	Araport11	CDS	668613	668745	.	-	0	transcript_id "AT1G02960.2"; gene_id "AT1G02960"
1	Araport11	exon	668856	668987	.	-	.	transcript_id "AT1G02960.2"; gene_id "AT1G02960"
1	Araport11	CDS	668856	668987	.	-	0	transcript_id "AT1G02960.2"; gene_id "AT1G02960"
1	Araport11	exon	669079	669134	.	-	.	transcript_id "AT1G02960.2"; gene_id "AT1G02960"
1	Araport11	CDS	669079	669134	.	-	2	transcript_id "AT1G02960.2"; gene_id "AT1G02960"
1	Araport11	exon	669227	669266	.	-	.	transcript_id "AT1G02960.2"; gene_id "AT1G02960"
1	Araport11	CDS	669227	669266	.	-	0	transcript_id "AT1G02960.2"; gene_id "AT1G02960"
1	Araport11	exon	669461	669513	.	-	.	transcript_id "AT1G02960.2"; gene_id "AT1G02960"
1	Araport11	CDS	669461	669513	.	-	2	transcript_id "AT1G02960.2"; gene_id "AT1G02960"
1	Araport11	exon	669620	669650	.	-	.	transcript_id "AT1G02960.2"; gene_id "AT1G02960"
1	Araport11	CDS	669620	669650	.	-	0	transcript_id "AT1G02960.2"; gene_id "AT1G02960"
1	Araport11	stop_codon	669750	669752	.	-	.	transcript_id "AT1G02960.2"; gene_id "AT1G02960"
1	Araport11	CDS	669750	669773	.	-	0	transcript_id "AT1G02960.2"; gene_id "AT1G02960"
1	Araport11	exon	669750	669919	.	-	.	transcript_id "AT1G02960.2"; gene_id "AT1G02960"
1	Araport11	5UTR	669774	669919	.	-	.	transcript_id "AT1G02960.2"; gene_id "AT1G02960"
1	Araport11	exon	666807	667068	.	-	.	transcript_id "AT1G02960.5"; gene_id "AT1G02960"
1	Araport11	3UTR	666807	667068	.	-	.	transcript_id "AT1G02960.5"; gene_id "AT1G02960"
1	Araport11	3UTR	667151	667324	.	-	.	transcript_id "AT1G02960.5"; gene_id "AT1G02960"
1	Araport11	exon	667151	667464	.	-	.	transcript_id "AT1G02960.5"; gene_id "AT1G02960"
1	Araport11	CDS	667325	667464	.	-	2	transcript_id "AT1G02960.5"; gene_id "AT1G02960"
1	Araport11	start_codon	667462	667464	.	-	.	transcript_id "AT1G02960.5"; gene_id "AT1G02960"
1	Araport11	exon	667541	667641	.	-	.	transcript_id "AT1G02960.5"; gene_id "AT1G02960"
1	Araport11	CDS	667541	667641	.	-	1	transcript_id "AT1G02960.5"; gene_id "AT1G02960"
1	Araport11	exon	667735	667868	.	-	.	transcript_id "AT1G02960.5"; gene_id "AT1G02960"
1	Araport11	CDS	667735	667868	.	-	0	transcript_id "AT1G02960.5"; gene_id "AT1G02960"
1	Araport11	exon	667957	668082	.	-	.	transcript_id "AT1G02960.5"; gene_id "AT1G02960"
1	Araport11	CDS	667957	668082	.	-	0	transcript_id "AT1G02960.5"; gene_id "AT1G02960"
1	Araport11	exon	668173	668468	.	-	.	transcript_id "AT1G02960.5"; gene_id "AT1G02960"
1	Araport11	CDS	668173	668468	.	-	2	transcript_id "AT1G02960.5"; gene_id "AT1G02960"
1	Araport11	exon	668613	668745	.	-	.	transcript_id "AT1G02960.5"; gene_id "AT1G02960"
1	Araport11	CDS	668613	668745	.	-	0	transcript_id "AT1G02960.5"; gene_id "AT1G02960"
1	Araport11	exon	668856	668987	.	-	.	transcript_id "AT1G02960.5"; gene_id "AT1G02960"
1	Araport11	CDS	668856	668987	.	-	0	transcript_id "AT1G02960.5"; gene_id "AT1G02960"
1	Araport11	exon	669079	669134	.	-	.	transcript_id "AT1G02960.5"; gene_id "AT1G02960"
1	Araport11	CDS	669079	669134	.	-	2	transcript_id "AT1G02960.5"; gene_id "AT1G02960"
1	Araport11	exon	669227	669266	.	-	.	transcript_id "AT1G02960.5"; gene_id "AT1G02960"
1	Araport11	CDS	669227	669266	.	-	0	transcript_id "AT1G02960.5"; gene_id "AT1G02960"
1	Araport11	exon	669461	669513	.	-	.	transcript_id "AT1G02960.5"; gene_id "AT1G02960"
1	Araport11	CDS	669461	669513	.	-	2	transcript_id "AT1G02960.5"; gene_id "AT1G02960"
1	Araport11	exon	669620	669650	.	-	.	transcript_id "AT1G02960.5"; gene_id "AT1G02960"
1	Araport11	CDS	669620	669650	.	-	0	transcript_id "AT1G02960.5"; gene_id "AT1G02960"
1	Araport11	stop_codon	669750	669752	.	-	.	transcript_id "AT1G02960.5"; gene_id "AT1G02960"
1	Araport11	CDS	669750	669773	.	-	0	transcript_id "AT1G02960.5"; gene_id "AT1G02960"
1	Araport11	exon	669750	669919	.	-	.	transcript_id "AT1G02960.5"; gene_id "AT1G02960"
1	Araport11	5UTR	669774	669919	.	-	.	transcript_id "AT1G02960.5"; gene_id "AT1G02960"
1	Araport11	exon	666807	667068	.	-	.	transcript_id "AT1G02960.6"; gene_id "AT1G02960"
1	Araport11	3UTR	666807	667068	.	-	.	transcript_id "AT1G02960.6"; gene_id "AT1G02960"
1	Araport11	exon	667151	667281	.	-	.	transcript_id "AT1G02960.6"; gene_id "AT1G02960"
1	Araport11	3UTR	667151	667281	.	-	.	transcript_id "AT1G02960.6"; gene_id "AT1G02960"
1	Araport11	3UTR	667373	667502	.	-	.	transcript_id "AT1G02960.6"; gene_id "AT1G02960"
1	Araport11	exon	667373	667641	.	-	.	transcript_id "AT1G02960.6"; gene_id "AT1G02960"
1	Araport11	CDS	667503	667641	.	-	1	transcript_id "AT1G02960.6"; gene_id "AT1G02960"
1	Araport11	start_codon	667639	667641	.	-	.	transcript_id "AT1G02960.6"; gene_id "AT1G02960"
1	Araport11	exon	667735	667868	.	-	.	transcript_id "AT1G02960.6"; gene_id "AT1G02960"
1	Araport11	CDS	667735	667868	.	-	0	transcript_id "AT1G02960.6"; gene_id "AT1G02960"
1	Araport11	exon	667957	668082	.	-	.	transcript_id "AT1G02960.6"; gene_id "AT1G02960"
1	Araport11	CDS	667957	668082	.	-	0	transcript_id "AT1G02960.6"; gene_id "AT1G02960"
1	Araport11	exon	668173	668468	.	-	.	transcript_id "AT1G02960.6"; gene_id "AT1G02960"
1	Araport11	CDS	668173	668468	.	-	2	transcript_id "AT1G02960.6"; gene_id "AT1G02960"
1	Araport11	exon	668613	668745	.	-	.	transcript_id "AT1G02960.6"; gene_id "AT1G02960"
1	Araport11	CDS	668613	668745	.	-	0	transcript_id "AT1G02960.6"; gene_id "AT1G02960"
1	Araport11	exon	668856	668987	.	-	.	transcript_id "AT1G02960.6"; gene_id "AT1G02960"
1	Araport11	CDS	668856	668987	.	-	0	transcript_id "AT1G02960.6"; gene_id "AT1G02960"
1	Araport11	exon	669079	669134	.	-	.	transcript_id "AT1G02960.6"; gene_id "AT1G02960"
1	Araport11	CDS	669079	669134	.	-	2	transcript_id "AT1G02960.6"; gene_id "AT1G02960"
1	Araport11	exon	669227	669266	.	-	.	transcript_id "AT1G02960.6"; gene_id "AT1G02960"
1	Araport11	CDS	669227	669266	.	-	0	transcript_id "AT1G02960.6"; gene_id "AT1G02960"
1	Araport11	exon	669461	669513	.	-	.	transcript_id "AT1G02960.6"; gene_id "AT1G02960"
1	Araport11	CDS	669461	669513	.	-	2	transcript_id "AT1G02960.6"; gene_id "AT1G02960"
1	Araport11	exon	669620	669650	.	-	.	transcript_id "AT1G02960.6"; gene_id "AT1G02960"
1	Araport11	CDS	669620	669650	.	-	0	transcript_id "AT1G02960.6"; gene_id "AT1G02960"
1	Araport11	stop_codon	669750	669752	.	-	.	transcript_id "AT1G02960.6"; gene_id "AT1G02960"
1	Araport11	CDS	669750	669773	.	-	0	transcript_id "AT1G02960.6"; gene_id "AT1G02960"
1	Araport11	exon	669750	669919	.	-	.	transcript_id "AT1G02960.6"; gene_id "AT1G02960"
1	Araport11	5UTR	669774	669919	.	-	.	transcript_id "AT1G02960.6"; gene_id "AT1G02960"
1	Araport11	exon	666807	667068	.	-	.	transcript_id "AT1G02960.3"; gene_id "AT1G02960"
1	Araport11	3UTR	666807	667068	.	-	.	transcript_id "AT1G02960.3"; gene_id "AT1G02960"
1	Araport11	3UTR	667151	667324	.	-	.	transcript_id "AT1G02960.3"; gene_id "AT1G02960"
1	Araport11	exon	667151	667437	.	-	.	transcript_id "AT1G02960.3"; gene_id "AT1G02960"
1	Araport11	CDS	667325	667437	.	-	2	transcript_id "AT1G02960.3"; gene_id "AT1G02960"
1	Araport11	start_codon	667435	667437	.	-	.	transcript_id "AT1G02960.3"; gene_id "AT1G02960"
1	Araport11	exon	667541	667641	.	-	.	transcript_id "AT1G02960.3"; gene_id "AT1G02960"
1	Araport11	CDS	667541	667641	.	-	1	transcript_id "AT1G02960.3"; gene_id "AT1G02960"
1	Araport11	exon	667735	667868	.	-	.	transcript_id "AT1G02960.3"; gene_id "AT1G02960"
1	Araport11	CDS	667735	667868	.	-	0	transcript_id "AT1G02960.3"; gene_id "AT1G02960"
1	Araport11	exon	667957	668082	.	-	.	transcript_id "AT1G02960.3"; gene_id "AT1G02960"
1	Araport11	CDS	667957	668082	.	-	0	transcript_id "AT1G02960.3"; gene_id "AT1G02960"
1	Araport11	exon	668173	668468	.	-	.	transcript_id "AT1G02960.3"; gene_id "AT1G02960"
1	Araport11	CDS	668173	668468	.	-	2	transcript_id "AT1G02960.3"; gene_id "AT1G02960"
1	Araport11	exon	668613	668745	.	-	.	transcript_id "AT1G02960.3"; gene_id "AT1G02960"
1	Araport11	CDS	668613	668745	.	-	0	transcript_id "AT1G02960.3"; gene_id "AT1G02960"
1	Araport11	exon	668856	668987	.	-	.	transcript_id "AT1G02960.3"; gene_id "AT1G02960"
1	Araport11	CDS	668856	668987	.	-	0	transcript_id "AT1G02960.3"; gene_id "AT1G02960"
1	Araport11	exon	669079	669134	.	-	.	transcript_id "AT1G02960.3"; gene_id "AT1G02960"
1	Araport11	CDS	669079	669134	.	-	2	transcript_id "AT1G02960.3"; gene_id "AT1G02960"
1	Araport11	exon	669227	669266	.	-	.	transcript_id "AT1G02960.3"; gene_id "AT1G02960"
1	Araport11	CDS	669227	669266	.	-	0	transcript_id "AT1G02960.3"; gene_id "AT1G02960"
1	Araport11	exon	669461	669513	.	-	.	transcript_id "AT1G02960.3"; gene_id "AT1G02960"
1	Araport11	CDS	669461	669513	.	-	2	transcript_id "AT1G02960.3"; gene_id "AT1G02960"
1	Araport11	exon	669620	669650	.	-	.	transcript_id "AT1G02960.3"; gene_id "AT1G02960"
1	Araport11	CDS	669620	669650	.	-	0	transcript_id "AT1G02960.3"; gene_id "AT1G02960"
1	Araport11	stop_codon	669750	669752	.	-	.	transcript_id "AT1G02960.3"; gene_id "AT1G02960"
1	Araport11	CDS	669750	669773	.	-	0	transcript_id "AT1G02960.3"; gene_id "AT1G02960"
1	Araport11	exon	669750	669919	.	-	.	transcript_id "AT1G02960.3"; gene_id "AT1G02960"
1	Araport11	5UTR	669774	669919	.	-	.	transcript_id "AT1G02960.3"; gene_id "AT1G02960"
1	Araport11	exon	671661	671783	.	-	.	transcript_id "AT1G02965.1"; gene_id "AT1G02965"
1	Araport11	CDS	671661	671783	.	-	0	transcript_id "AT1G02965.1"; gene_id "AT1G02965"
1	Araport11	3UTR	671661	671783	.	-	.	transcript_id "AT1G02965.1"; gene_id "AT1G02965"
1	Araport11	start_codon	671781	671783	.	-	.	transcript_id "AT1G02965.1"; gene_id "AT1G02965"
1	Araport11	exon	671919	671974	.	-	.	transcript_id "AT1G02965.1"; gene_id "AT1G02965"
1	Araport11	5UTR	671919	671974	.	-	.	transcript_id "AT1G02965.1"; gene_id "AT1G02965"
1	Araport11	CDS	671919	671974	.	-	2	transcript_id "AT1G02965.1"; gene_id "AT1G02965"
1	Araport11	3UTR	671919	671974	.	-	.	transcript_id "AT1G02965.1"; gene_id "AT1G02965"
1	Araport11	exon	672106	672145	.	-	.	transcript_id "AT1G02965.1"; gene_id "AT1G02965"
1	Araport11	5UTR	672106	672145	.	-	.	transcript_id "AT1G02965.1"; gene_id "AT1G02965"
1	Araport11	CDS	672106	672145	.	-	0	transcript_id "AT1G02965.1"; gene_id "AT1G02965"
1	Araport11	3UTR	672106	672145	.	-	.	transcript_id "AT1G02965.1"; gene_id "AT1G02965"
1	Araport11	exon	672332	672406	.	-	.	transcript_id "AT1G02965.1"; gene_id "AT1G02965"
1	Araport11	5UTR	672332	672406	.	-	.	transcript_id "AT1G02965.1"; gene_id "AT1G02965"
1	Araport11	CDS	672332	672406	.	-	0	transcript_id "AT1G02965.1"; gene_id "AT1G02965"
1	Araport11	3UTR	672332	672406	.	-	.	transcript_id "AT1G02965.1"; gene_id "AT1G02965"
1	Araport11	exon	672518	672548	.	-	.	transcript_id "AT1G02965.1"; gene_id "AT1G02965"
1	Araport11	5UTR	672518	672548	.	-	.	transcript_id "AT1G02965.1"; gene_id "AT1G02965"
1	Araport11	CDS	672518	672548	.	-	1	transcript_id "AT1G02965.1"; gene_id "AT1G02965"
1	Araport11	3UTR	672518	672548	.	-	.	transcript_id "AT1G02965.1"; gene_id "AT1G02965"
1	Araport11	stop_codon	672651	672653	.	-	.	transcript_id "AT1G02965.1"; gene_id "AT1G02965"
1	Araport11	exon	672651	672814	.	-	.	transcript_id "AT1G02965.1"; gene_id "AT1G02965"
1	Araport11	5UTR	672651	672814	.	-	.	transcript_id "AT1G02965.1"; gene_id "AT1G02965"
1	Araport11	CDS	672651	672814	.	-	0	transcript_id "AT1G02965.1"; gene_id "AT1G02965"
1	Araport11	5UTR	673306	673407	.	+	.	transcript_id "AT1G02970.1"; gene_id "AT1G02970"
1	Araport11	exon	673306	673706	.	+	.	transcript_id "AT1G02970.1"; gene_id "AT1G02970"
1	Araport11	start_codon	673408	673410	.	+	.	transcript_id "AT1G02970.1"; gene_id "AT1G02970"
1	Araport11	CDS	673408	673706	.	+	0	transcript_id "AT1G02970.1"; gene_id "AT1G02970"
1	Araport11	exon	673964	674024	.	+	.	transcript_id "AT1G02970.1"; gene_id "AT1G02970"
1	Araport11	CDS	673964	674024	.	+	1	transcript_id "AT1G02970.1"; gene_id "AT1G02970"
1	Araport11	exon	674099	674165	.	+	.	transcript_id "AT1G02970.1"; gene_id "AT1G02970"
1	Araport11	CDS	674099	674165	.	+	0	transcript_id "AT1G02970.1"; gene_id "AT1G02970"
1	Araport11	exon	674441	674704	.	+	.	transcript_id "AT1G02970.1"; gene_id "AT1G02970"
1	Araport11	CDS	674441	674704	.	+	2	transcript_id "AT1G02970.1"; gene_id "AT1G02970"
1	Araport11	exon	674813	674880	.	+	.	transcript_id "AT1G02970.1"; gene_id "AT1G02970"
1	Araport11	CDS	674813	674880	.	+	2	transcript_id "AT1G02970.1"; gene_id "AT1G02970"
1	Araport11	exon	674968	675077	.	+	.	transcript_id "AT1G02970.1"; gene_id "AT1G02970"
1	Araport11	CDS	674968	675077	.	+	0	transcript_id "AT1G02970.1"; gene_id "AT1G02970"
1	Araport11	exon	675187	675227	.	+	.	transcript_id "AT1G02970.1"; gene_id "AT1G02970"
1	Araport11	CDS	675187	675227	.	+	1	transcript_id "AT1G02970.1"; gene_id "AT1G02970"
1	Araport11	exon	675340	675494	.	+	.	transcript_id "AT1G02970.1"; gene_id "AT1G02970"
1	Araport11	CDS	675340	675494	.	+	2	transcript_id "AT1G02970.1"; gene_id "AT1G02970"
1	Araport11	exon	675592	675945	.	+	.	transcript_id "AT1G02970.1"; gene_id "AT1G02970"
1	Araport11	CDS	675592	675945	.	+	0	transcript_id "AT1G02970.1"; gene_id "AT1G02970"
1	Araport11	CDS	676044	676127	.	+	0	transcript_id "AT1G02970.1"; gene_id "AT1G02970"
1	Araport11	exon	676044	676419	.	+	.	transcript_id "AT1G02970.1"; gene_id "AT1G02970"
1	Araport11	stop_codon	676125	676127	.	+	.	transcript_id "AT1G02970.1"; gene_id "AT1G02970"
1	Araport11	3UTR	676128	676419	.	+	.	transcript_id "AT1G02970.1"; gene_id "AT1G02970"
1	Araport11	exon	677360	677434	.	+	.	transcript_id "AT1G02980.1"; gene_id "AT1G02980"
1	Araport11	5UTR	677360	677434	.	+	.	transcript_id "AT1G02980.1"; gene_id "AT1G02980"
1	Araport11	5UTR	677851	677868	.	+	.	transcript_id "AT1G02980.1"; gene_id "AT1G02980"
1	Araport11	exon	677851	678002	.	+	.	transcript_id "AT1G02980.1"; gene_id "AT1G02980"
1	Araport11	start_codon	677869	677871	.	+	.	transcript_id "AT1G02980.1"; gene_id "AT1G02980"
1	Araport11	CDS	677869	678002	.	+	0	transcript_id "AT1G02980.1"; gene_id "AT1G02980"
1	Araport11	exon	678094	678193	.	+	.	transcript_id "AT1G02980.1"; gene_id "AT1G02980"
1	Araport11	CDS	678094	678193	.	+	1	transcript_id "AT1G02980.1"; gene_id "AT1G02980"
1	Araport11	exon	678289	678522	.	+	.	transcript_id "AT1G02980.1"; gene_id "AT1G02980"
1	Araport11	CDS	678289	678522	.	+	0	transcript_id "AT1G02980.1"; gene_id "AT1G02980"
1	Araport11	exon	678592	678873	.	+	.	transcript_id "AT1G02980.1"; gene_id "AT1G02980"
1	Araport11	CDS	678592	678873	.	+	0	transcript_id "AT1G02980.1"; gene_id "AT1G02980"
1	Araport11	exon	678971	679060	.	+	.	transcript_id "AT1G02980.1"; gene_id "AT1G02980"
1	Araport11	CDS	678971	679060	.	+	0	transcript_id "AT1G02980.1"; gene_id "AT1G02980"
1	Araport11	exon	679148	679288	.	+	.	transcript_id "AT1G02980.1"; gene_id "AT1G02980"
1	Araport11	CDS	679148	679288	.	+	0	transcript_id "AT1G02980.1"; gene_id "AT1G02980"
1	Araport11	exon	679368	679490	.	+	.	transcript_id "AT1G02980.1"; gene_id "AT1G02980"
1	Araport11	CDS	679368	679490	.	+	0	transcript_id "AT1G02980.1"; gene_id "AT1G02980"
1	Araport11	exon	679578	679730	.	+	.	transcript_id "AT1G02980.1"; gene_id "AT1G02980"
1	Araport11	CDS	679578	679730	.	+	0	transcript_id "AT1G02980.1"; gene_id "AT1G02980"
1	Araport11	exon	679821	679997	.	+	.	transcript_id "AT1G02980.1"; gene_id "AT1G02980"
1	Araport11	CDS	679821	679997	.	+	0	transcript_id "AT1G02980.1"; gene_id "AT1G02980"
1	Araport11	exon	680103	680264	.	+	.	transcript_id "AT1G02980.1"; gene_id "AT1G02980"
1	Araport11	CDS	680103	680264	.	+	0	transcript_id "AT1G02980.1"; gene_id "AT1G02980"
1	Araport11	exon	680341	680484	.	+	.	transcript_id "AT1G02980.1"; gene_id "AT1G02980"
1	Araport11	CDS	680341	680484	.	+	0	transcript_id "AT1G02980.1"; gene_id "AT1G02980"
1	Araport11	exon	680559	680777	.	+	.	transcript_id "AT1G02980.1"; gene_id "AT1G02980"
1	Araport11	CDS	680559	680777	.	+	0	transcript_id "AT1G02980.1"; gene_id "AT1G02980"
1	Araport11	exon	680858	681025	.	+	.	transcript_id "AT1G02980.1"; gene_id "AT1G02980"
1	Araport11	CDS	680858	681025	.	+	0	transcript_id "AT1G02980.1"; gene_id "AT1G02980"
1	Araport11	CDS	681111	681212	.	+	0	transcript_id "AT1G02980.1"; gene_id "AT1G02980"
1	Araport11	exon	681111	681334	.	+	.	transcript_id "AT1G02980.1"; gene_id "AT1G02980"
1	Araport11	stop_codon	681210	681212	.	+	.	transcript_id "AT1G02980.1"; gene_id "AT1G02980"
1	Araport11	3UTR	681213	681334	.	+	.	transcript_id "AT1G02980.1"; gene_id "AT1G02980"
1	Araport11	start_codon	677869	677871	.	+	.	transcript_id "AT1G02980.2"; gene_id "AT1G02980"
1	Araport11	exon	677869	678002	.	+	.	transcript_id "AT1G02980.2"; gene_id "AT1G02980"
1	Araport11	CDS	677869	678002	.	+	0	transcript_id "AT1G02980.2"; gene_id "AT1G02980"
1	Araport11	exon	678094	678193	.	+	.	transcript_id "AT1G02980.2"; gene_id "AT1G02980"
1	Araport11	CDS	678094	678193	.	+	1	transcript_id "AT1G02980.2"; gene_id "AT1G02980"
1	Araport11	exon	678289	678522	.	+	.	transcript_id "AT1G02980.2"; gene_id "AT1G02980"
1	Araport11	CDS	678289	678522	.	+	0	transcript_id "AT1G02980.2"; gene_id "AT1G02980"
1	Araport11	exon	678592	678873	.	+	.	transcript_id "AT1G02980.2"; gene_id "AT1G02980"
1	Araport11	CDS	678592	678873	.	+	0	transcript_id "AT1G02980.2"; gene_id "AT1G02980"
1	Araport11	exon	678971	679060	.	+	.	transcript_id "AT1G02980.2"; gene_id "AT1G02980"
1	Araport11	CDS	678971	679060	.	+	0	transcript_id "AT1G02980.2"; gene_id "AT1G02980"
1	Araport11	exon	679148	679288	.	+	.	transcript_id "AT1G02980.2"; gene_id "AT1G02980"
1	Araport11	CDS	679148	679288	.	+	0	transcript_id "AT1G02980.2"; gene_id "AT1G02980"
1	Araport11	exon	679368	679490	.	+	.	transcript_id "AT1G02980.2"; gene_id "AT1G02980"
1	Araport11	CDS	679368	679490	.	+	0	transcript_id "AT1G02980.2"; gene_id "AT1G02980"
1	Araport11	exon	679578	679730	.	+	.	transcript_id "AT1G02980.2"; gene_id "AT1G02980"
1	Araport11	CDS	679578	679730	.	+	0	transcript_id "AT1G02980.2"; gene_id "AT1G02980"
1	Araport11	exon	679821	679997	.	+	.	transcript_id "AT1G02980.2"; gene_id "AT1G02980"
1	Araport11	CDS	679821	679997	.	+	0	transcript_id "AT1G02980.2"; gene_id "AT1G02980"
1	Araport11	exon	680103	680264	.	+	.	transcript_id "AT1G02980.2"; gene_id "AT1G02980"
1	Araport11	CDS	680103	680264	.	+	0	transcript_id "AT1G02980.2"; gene_id "AT1G02980"
1	Araport11	exon	680341	680484	.	+	.	transcript_id "AT1G02980.2"; gene_id "AT1G02980"
1	Araport11	CDS	680341	680484	.	+	0	transcript_id "AT1G02980.2"; gene_id "AT1G02980"
1	Araport11	exon	680559	680777	.	+	.	transcript_id "AT1G02980.2"; gene_id "AT1G02980"
1	Araport11	CDS	680559	680777	.	+	0	transcript_id "AT1G02980.2"; gene_id "AT1G02980"
1	Araport11	exon	680858	681025	.	+	.	transcript_id "AT1G02980.2"; gene_id "AT1G02980"
1	Araport11	CDS	680858	681025	.	+	0	transcript_id "AT1G02980.2"; gene_id "AT1G02980"
1	Araport11	CDS	681111	681212	.	+	0	transcript_id "AT1G02980.2"; gene_id "AT1G02980"
1	Araport11	exon	681111	681378	.	+	.	transcript_id "AT1G02980.2"; gene_id "AT1G02980"
1	Araport11	stop_codon	681210	681212	.	+	.	transcript_id "AT1G02980.2"; gene_id "AT1G02980"
1	Araport11	3UTR	681213	681378	.	+	.	transcript_id "AT1G02980.2"; gene_id "AT1G02980"
1	Araport11	3UTR	681331	681723	.	-	.	transcript_id "AT1G02990.4"; gene_id "AT1G02990"
1	Araport11	exon	681331	681921	.	-	.	transcript_id "AT1G02990.4"; gene_id "AT1G02990"
1	Araport11	CDS	681724	681921	.	-	0	transcript_id "AT1G02990.4"; gene_id "AT1G02990"
1	Araport11	start_codon	681919	681921	.	-	.	transcript_id "AT1G02990.4"; gene_id "AT1G02990"
1	Araport11	exon	682243	682403	.	-	.	transcript_id "AT1G02990.4"; gene_id "AT1G02990"
1	Araport11	CDS	682243	682403	.	-	2	transcript_id "AT1G02990.4"; gene_id "AT1G02990"
1	Araport11	exon	682732	682892	.	-	.	transcript_id "AT1G02990.4"; gene_id "AT1G02990"
1	Araport11	CDS	682732	682892	.	-	1	transcript_id "AT1G02990.4"; gene_id "AT1G02990"
1	Araport11	exon	683175	683317	.	-	.	transcript_id "AT1G02990.4"; gene_id "AT1G02990"
1	Araport11	CDS	683175	683317	.	-	0	transcript_id "AT1G02990.4"; gene_id "AT1G02990"
1	Araport11	exon	683402	684777	.	-	.	transcript_id "AT1G02990.4"; gene_id "AT1G02990"
1	Araport11	CDS	683402	684777	.	-	2	transcript_id "AT1G02990.4"; gene_id "AT1G02990"
1	Araport11	exon	684864	685965	.	-	.	transcript_id "AT1G02990.4"; gene_id "AT1G02990"
1	Araport11	CDS	684864	685965	.	-	0	transcript_id "AT1G02990.4"; gene_id "AT1G02990"
1	Araport11	exon	686056	686424	.	-	.	transcript_id "AT1G02990.4"; gene_id "AT1G02990"
1	Araport11	CDS	686056	686424	.	-	0	transcript_id "AT1G02990.4"; gene_id "AT1G02990"
1	Araport11	exon	686505	686605	.	-	.	transcript_id "AT1G02990.4"; gene_id "AT1G02990"
1	Araport11	CDS	686505	686605	.	-	2	transcript_id "AT1G02990.4"; gene_id "AT1G02990"
1	Araport11	exon	686679	686751	.	-	.	transcript_id "AT1G02990.4"; gene_id "AT1G02990"
1	Araport11	CDS	686679	686751	.	-	0	transcript_id "AT1G02990.4"; gene_id "AT1G02990"
1	Araport11	stop_codon	686844	686846	.	-	.	transcript_id "AT1G02990.4"; gene_id "AT1G02990"
1	Araport11	CDS	686844	686996	.	-	0	transcript_id "AT1G02990.4"; gene_id "AT1G02990"
1	Araport11	exon	686844	687368	.	-	.	transcript_id "AT1G02990.4"; gene_id "AT1G02990"
1	Araport11	5UTR	686997	687368	.	-	.	transcript_id "AT1G02990.4"; gene_id "AT1G02990"
1	Araport11	3UTR	681369	682068	.	-	.	transcript_id "AT1G02990.5"; gene_id "AT1G02990"
1	Araport11	exon	681369	682092	.	-	.	transcript_id "AT1G02990.5"; gene_id "AT1G02990"
1	Araport11	CDS	682069	682092	.	-	0	transcript_id "AT1G02990.5"; gene_id "AT1G02990"
1	Araport11	start_codon	682090	682092	.	-	.	transcript_id "AT1G02990.5"; gene_id "AT1G02990"
1	Araport11	exon	682243	682403	.	-	.	transcript_id "AT1G02990.5"; gene_id "AT1G02990"
1	Araport11	CDS	682243	682403	.	-	2	transcript_id "AT1G02990.5"; gene_id "AT1G02990"
1	Araport11	exon	682732	682892	.	-	.	transcript_id "AT1G02990.5"; gene_id "AT1G02990"
1	Araport11	CDS	682732	682892	.	-	1	transcript_id "AT1G02990.5"; gene_id "AT1G02990"
1	Araport11	exon	683175	683317	.	-	.	transcript_id "AT1G02990.5"; gene_id "AT1G02990"
1	Araport11	CDS	683175	683317	.	-	0	transcript_id "AT1G02990.5"; gene_id "AT1G02990"
1	Araport11	exon	683402	684777	.	-	.	transcript_id "AT1G02990.5"; gene_id "AT1G02990"
1	Araport11	CDS	683402	684777	.	-	2	transcript_id "AT1G02990.5"; gene_id "AT1G02990"
1	Araport11	exon	684864	685965	.	-	.	transcript_id "AT1G02990.5"; gene_id "AT1G02990"
1	Araport11	CDS	684864	685965	.	-	0	transcript_id "AT1G02990.5"; gene_id "AT1G02990"
1	Araport11	exon	686056	686424	.	-	.	transcript_id "AT1G02990.5"; gene_id "AT1G02990"
1	Araport11	CDS	686056	686424	.	-	0	transcript_id "AT1G02990.5"; gene_id "AT1G02990"
1	Araport11	exon	686505	686605	.	-	.	transcript_id "AT1G02990.5"; gene_id "AT1G02990"
1	Araport11	CDS	686505	686605	.	-	2	transcript_id "AT1G02990.5"; gene_id "AT1G02990"
1	Araport11	exon	686679	686751	.	-	.	transcript_id "AT1G02990.5"; gene_id "AT1G02990"
1	Araport11	CDS	686679	686751	.	-	0	transcript_id "AT1G02990.5"; gene_id "AT1G02990"
1	Araport11	stop_codon	686844	686846	.	-	.	transcript_id "AT1G02990.5"; gene_id "AT1G02990"
1	Araport11	CDS	686844	686996	.	-	0	transcript_id "AT1G02990.5"; gene_id "AT1G02990"
1	Araport11	exon	686844	687385	.	-	.	transcript_id "AT1G02990.5"; gene_id "AT1G02990"
1	Araport11	5UTR	686997	687385	.	-	.	transcript_id "AT1G02990.5"; gene_id "AT1G02990"
1	Araport11	3UTR	681373	681723	.	-	.	transcript_id "AT1G02990.2"; gene_id "AT1G02990"
1	Araport11	exon	681373	681921	.	-	.	transcript_id "AT1G02990.2"; gene_id "AT1G02990"
1	Araport11	CDS	681724	681921	.	-	0	transcript_id "AT1G02990.2"; gene_id "AT1G02990"
1	Araport11	start_codon	681919	681921	.	-	.	transcript_id "AT1G02990.2"; gene_id "AT1G02990"
1	Araport11	exon	682243	682403	.	-	.	transcript_id "AT1G02990.2"; gene_id "AT1G02990"
1	Araport11	CDS	682243	682403	.	-	2	transcript_id "AT1G02990.2"; gene_id "AT1G02990"
1	Araport11	exon	682732	682892	.	-	.	transcript_id "AT1G02990.2"; gene_id "AT1G02990"
1	Araport11	CDS	682732	682892	.	-	1	transcript_id "AT1G02990.2"; gene_id "AT1G02990"
1	Araport11	exon	683175	683317	.	-	.	transcript_id "AT1G02990.2"; gene_id "AT1G02990"
1	Araport11	CDS	683175	683317	.	-	0	transcript_id "AT1G02990.2"; gene_id "AT1G02990"
1	Araport11	exon	683402	684777	.	-	.	transcript_id "AT1G02990.2"; gene_id "AT1G02990"
1	Araport11	CDS	683402	684777	.	-	2	transcript_id "AT1G02990.2"; gene_id "AT1G02990"
1	Araport11	exon	684864	685965	.	-	.	transcript_id "AT1G02990.2"; gene_id "AT1G02990"
1	Araport11	CDS	684864	685965	.	-	0	transcript_id "AT1G02990.2"; gene_id "AT1G02990"
1	Araport11	exon	686056	686424	.	-	.	transcript_id "AT1G02990.2"; gene_id "AT1G02990"
1	Araport11	CDS	686056	686424	.	-	0	transcript_id "AT1G02990.2"; gene_id "AT1G02990"
1	Araport11	exon	686505	686597	.	-	.	transcript_id "AT1G02990.2"; gene_id "AT1G02990"
1	Araport11	CDS	686505	686597	.	-	0	transcript_id "AT1G02990.2"; gene_id "AT1G02990"
1	Araport11	exon	686679	686751	.	-	.	transcript_id "AT1G02990.2"; gene_id "AT1G02990"
1	Araport11	CDS	686679	686751	.	-	1	transcript_id "AT1G02990.2"; gene_id "AT1G02990"
1	Araport11	stop_codon	686844	686846	.	-	.	transcript_id "AT1G02990.2"; gene_id "AT1G02990"
1	Araport11	CDS	686844	686884	.	-	0	transcript_id "AT1G02990.2"; gene_id "AT1G02990"
1	Araport11	exon	686844	687315	.	-	.	transcript_id "AT1G02990.2"; gene_id "AT1G02990"
1	Araport11	5UTR	686885	687315	.	-	.	transcript_id "AT1G02990.2"; gene_id "AT1G02990"
1	Araport11	exon	681396	681921	.	-	.	transcript_id "AT1G02990.1"; gene_id "AT1G02990"
1	Araport11	3UTR	681396	681921	.	-	.	transcript_id "AT1G02990.1"; gene_id "AT1G02990"
1	Araport11	exon	682243	682403	.	-	.	transcript_id "AT1G02990.1"; gene_id "AT1G02990"
1	Araport11	3UTR	682243	682403	.	-	.	transcript_id "AT1G02990.1"; gene_id "AT1G02990"
1	Araport11	exon	682732	682892	.	-	.	transcript_id "AT1G02990.1"; gene_id "AT1G02990"
1	Araport11	3UTR	682732	682892	.	-	.	transcript_id "AT1G02990.1"; gene_id "AT1G02990"
1	Araport11	3UTR	683023	683064	.	-	.	transcript_id "AT1G02990.1"; gene_id "AT1G02990"
1	Araport11	exon	683023	683077	.	-	.	transcript_id "AT1G02990.1"; gene_id "AT1G02990"
1	Araport11	CDS	683065	683077	.	-	1	transcript_id "AT1G02990.1"; gene_id "AT1G02990"
1	Araport11	start_codon	683075	683077	.	-	.	transcript_id "AT1G02990.1"; gene_id "AT1G02990"
1	Araport11	exon	683175	683317	.	-	.	transcript_id "AT1G02990.1"; gene_id "AT1G02990"
1	Araport11	CDS	683175	683317	.	-	0	transcript_id "AT1G02990.1"; gene_id "AT1G02990"
1	Araport11	exon	683402	684777	.	-	.	transcript_id "AT1G02990.1"; gene_id "AT1G02990"
1	Araport11	CDS	683402	684777	.	-	2	transcript_id "AT1G02990.1"; gene_id "AT1G02990"
1	Araport11	exon	684864	685965	.	-	.	transcript_id "AT1G02990.1"; gene_id "AT1G02990"
1	Araport11	CDS	684864	685965	.	-	0	transcript_id "AT1G02990.1"; gene_id "AT1G02990"
1	Araport11	exon	686056	686424	.	-	.	transcript_id "AT1G02990.1"; gene_id "AT1G02990"
1	Araport11	CDS	686056	686424	.	-	0	transcript_id "AT1G02990.1"; gene_id "AT1G02990"
1	Araport11	exon	686505	686597	.	-	.	transcript_id "AT1G02990.1"; gene_id "AT1G02990"
1	Araport11	CDS	686505	686597	.	-	0	transcript_id "AT1G02990.1"; gene_id "AT1G02990"
1	Araport11	exon	686679	686751	.	-	.	transcript_id "AT1G02990.1"; gene_id "AT1G02990"
1	Araport11	CDS	686679	686751	.	-	1	transcript_id "AT1G02990.1"; gene_id "AT1G02990"
1	Araport11	stop_codon	686844	686846	.	-	.	transcript_id "AT1G02990.1"; gene_id "AT1G02990"
1	Araport11	CDS	686844	686884	.	-	0	transcript_id "AT1G02990.1"; gene_id "AT1G02990"
1	Araport11	exon	686844	687009	.	-	.	transcript_id "AT1G02990.1"; gene_id "AT1G02990"
1	Araport11	5UTR	686885	687009	.	-	.	transcript_id "AT1G02990.1"; gene_id "AT1G02990"
1	Araport11	exon	687115	687315	.	-	.	transcript_id "AT1G02990.1"; gene_id "AT1G02990"
1	Araport11	5UTR	687115	687315	.	-	.	transcript_id "AT1G02990.1"; gene_id "AT1G02990"
1	Araport11	3UTR	681396	681723	.	-	.	transcript_id "AT1G02990.6"; gene_id "AT1G02990"
1	Araport11	exon	681396	681921	.	-	.	transcript_id "AT1G02990.6"; gene_id "AT1G02990"
1	Araport11	CDS	681724	681921	.	-	0	transcript_id "AT1G02990.6"; gene_id "AT1G02990"
1	Araport11	start_codon	681919	681921	.	-	.	transcript_id "AT1G02990.6"; gene_id "AT1G02990"
1	Araport11	exon	682243	682403	.	-	.	transcript_id "AT1G02990.6"; gene_id "AT1G02990"
1	Araport11	CDS	682243	682403	.	-	2	transcript_id "AT1G02990.6"; gene_id "AT1G02990"
1	Araport11	exon	682732	682892	.	-	.	transcript_id "AT1G02990.6"; gene_id "AT1G02990"
1	Araport11	CDS	682732	682892	.	-	1	transcript_id "AT1G02990.6"; gene_id "AT1G02990"
1	Araport11	exon	683175	683317	.	-	.	transcript_id "AT1G02990.6"; gene_id "AT1G02990"
1	Araport11	CDS	683175	683317	.	-	0	transcript_id "AT1G02990.6"; gene_id "AT1G02990"
1	Araport11	exon	683402	684777	.	-	.	transcript_id "AT1G02990.6"; gene_id "AT1G02990"
1	Araport11	CDS	683402	684777	.	-	2	transcript_id "AT1G02990.6"; gene_id "AT1G02990"
1	Araport11	exon	684864	685965	.	-	.	transcript_id "AT1G02990.6"; gene_id "AT1G02990"
1	Araport11	CDS	684864	685965	.	-	0	transcript_id "AT1G02990.6"; gene_id "AT1G02990"
1	Araport11	exon	686056	686424	.	-	.	transcript_id "AT1G02990.6"; gene_id "AT1G02990"
1	Araport11	CDS	686056	686424	.	-	0	transcript_id "AT1G02990.6"; gene_id "AT1G02990"
1	Araport11	exon	686505	686605	.	-	.	transcript_id "AT1G02990.6"; gene_id "AT1G02990"
1	Araport11	CDS	686505	686605	.	-	2	transcript_id "AT1G02990.6"; gene_id "AT1G02990"
1	Araport11	exon	686679	686751	.	-	.	transcript_id "AT1G02990.6"; gene_id "AT1G02990"
1	Araport11	CDS	686679	686751	.	-	0	transcript_id "AT1G02990.6"; gene_id "AT1G02990"
1	Araport11	stop_codon	686844	686846	.	-	.	transcript_id "AT1G02990.6"; gene_id "AT1G02990"
1	Araport11	CDS	686844	686996	.	-	0	transcript_id "AT1G02990.6"; gene_id "AT1G02990"
1	Araport11	exon	686844	687009	.	-	.	transcript_id "AT1G02990.6"; gene_id "AT1G02990"
1	Araport11	5UTR	686997	687009	.	-	.	transcript_id "AT1G02990.6"; gene_id "AT1G02990"
1	Araport11	exon	687107	687315	.	-	.	transcript_id "AT1G02990.6"; gene_id "AT1G02990"
1	Araport11	5UTR	687107	687315	.	-	.	transcript_id "AT1G02990.6"; gene_id "AT1G02990"
1	Araport11	3UTR	681396	681723	.	-	.	transcript_id "AT1G02990.3"; gene_id "AT1G02990"
1	Araport11	exon	681396	681921	.	-	.	transcript_id "AT1G02990.3"; gene_id "AT1G02990"
1	Araport11	CDS	681724	681921	.	-	0	transcript_id "AT1G02990.3"; gene_id "AT1G02990"
1	Araport11	start_codon	681919	681921	.	-	.	transcript_id "AT1G02990.3"; gene_id "AT1G02990"
1	Araport11	exon	682243	682403	.	-	.	transcript_id "AT1G02990.3"; gene_id "AT1G02990"
1	Araport11	CDS	682243	682403	.	-	2	transcript_id "AT1G02990.3"; gene_id "AT1G02990"
1	Araport11	exon	682732	682892	.	-	.	transcript_id "AT1G02990.3"; gene_id "AT1G02990"
1	Araport11	CDS	682732	682892	.	-	1	transcript_id "AT1G02990.3"; gene_id "AT1G02990"
1	Araport11	exon	683175	683317	.	-	.	transcript_id "AT1G02990.3"; gene_id "AT1G02990"
1	Araport11	CDS	683175	683317	.	-	0	transcript_id "AT1G02990.3"; gene_id "AT1G02990"
1	Araport11	exon	683402	684777	.	-	.	transcript_id "AT1G02990.3"; gene_id "AT1G02990"
1	Araport11	CDS	683402	684777	.	-	2	transcript_id "AT1G02990.3"; gene_id "AT1G02990"
1	Araport11	exon	684864	685965	.	-	.	transcript_id "AT1G02990.3"; gene_id "AT1G02990"
1	Araport11	CDS	684864	685965	.	-	0	transcript_id "AT1G02990.3"; gene_id "AT1G02990"
1	Araport11	exon	686056	686424	.	-	.	transcript_id "AT1G02990.3"; gene_id "AT1G02990"
1	Araport11	CDS	686056	686424	.	-	0	transcript_id "AT1G02990.3"; gene_id "AT1G02990"
1	Araport11	exon	686505	686605	.	-	.	transcript_id "AT1G02990.3"; gene_id "AT1G02990"
1	Araport11	CDS	686505	686605	.	-	2	transcript_id "AT1G02990.3"; gene_id "AT1G02990"
1	Araport11	exon	686679	686751	.	-	.	transcript_id "AT1G02990.3"; gene_id "AT1G02990"
1	Araport11	CDS	686679	686751	.	-	0	transcript_id "AT1G02990.3"; gene_id "AT1G02990"
1	Araport11	stop_codon	686844	686846	.	-	.	transcript_id "AT1G02990.3"; gene_id "AT1G02990"
1	Araport11	CDS	686844	686996	.	-	0	transcript_id "AT1G02990.3"; gene_id "AT1G02990"
1	Araport11	exon	686844	687009	.	-	.	transcript_id "AT1G02990.3"; gene_id "AT1G02990"
1	Araport11	5UTR	686997	687009	.	-	.	transcript_id "AT1G02990.3"; gene_id "AT1G02990"
1	Araport11	exon	687115	687315	.	-	.	transcript_id "AT1G02990.3"; gene_id "AT1G02990"
1	Araport11	5UTR	687115	687315	.	-	.	transcript_id "AT1G02990.3"; gene_id "AT1G02990"
1	Araport11	3UTR	687795	688056	.	-	.	transcript_id "AT1G03000.1"; gene_id "AT1G03000"
1	Araport11	exon	687795	688146	.	-	.	transcript_id "AT1G03000.1"; gene_id "AT1G03000"
1	Araport11	CDS	688057	688146	.	-	0	transcript_id "AT1G03000.1"; gene_id "AT1G03000"
1	Araport11	start_codon	688144	688146	.	-	.	transcript_id "AT1G03000.1"; gene_id "AT1G03000"
1	Araport11	exon	688281	688364	.	-	.	transcript_id "AT1G03000.1"; gene_id "AT1G03000"
1	Araport11	CDS	688281	688364	.	-	0	transcript_id "AT1G03000.1"; gene_id "AT1G03000"
1	Araport11	exon	688458	688602	.	-	.	transcript_id "AT1G03000.1"; gene_id "AT1G03000"
1	Araport11	CDS	688458	688602	.	-	1	transcript_id "AT1G03000.1"; gene_id "AT1G03000"
1	Araport11	exon	688679	688950	.	-	.	transcript_id "AT1G03000.1"; gene_id "AT1G03000"
1	Araport11	CDS	688679	688950	.	-	0	transcript_id "AT1G03000.1"; gene_id "AT1G03000"
1	Araport11	exon	689036	689158	.	-	.	transcript_id "AT1G03000.1"; gene_id "AT1G03000"
1	Araport11	CDS	689036	689158	.	-	0	transcript_id "AT1G03000.1"; gene_id "AT1G03000"
1	Araport11	exon	689251	689409	.	-	.	transcript_id "AT1G03000.1"; gene_id "AT1G03000"
1	Araport11	CDS	689251	689409	.	-	0	transcript_id "AT1G03000.1"; gene_id "AT1G03000"
1	Araport11	exon	689532	689813	.	-	.	transcript_id "AT1G03000.1"; gene_id "AT1G03000"
1	Araport11	CDS	689532	689813	.	-	0	transcript_id "AT1G03000.1"; gene_id "AT1G03000"
1	Araport11	exon	689985	690173	.	-	.	transcript_id "AT1G03000.1"; gene_id "AT1G03000"
1	Araport11	CDS	689985	690173	.	-	0	transcript_id "AT1G03000.1"; gene_id "AT1G03000"
1	Araport11	exon	690399	690579	.	-	.	transcript_id "AT1G03000.1"; gene_id "AT1G03000"
1	Araport11	CDS	690399	690579	.	-	1	transcript_id "AT1G03000.1"; gene_id "AT1G03000"
1	Araport11	exon	690757	690898	.	-	.	transcript_id "AT1G03000.1"; gene_id "AT1G03000"
1	Araport11	CDS	690757	690898	.	-	2	transcript_id "AT1G03000.1"; gene_id "AT1G03000"
1	Araport11	exon	691121	691364	.	-	.	transcript_id "AT1G03000.1"; gene_id "AT1G03000"
1	Araport11	CDS	691121	691364	.	-	0	transcript_id "AT1G03000.1"; gene_id "AT1G03000"
1	Araport11	exon	691443	692078	.	-	.	transcript_id "AT1G03000.1"; gene_id "AT1G03000"
1	Araport11	CDS	691443	692078	.	-	0	transcript_id "AT1G03000.1"; gene_id "AT1G03000"
1	Araport11	stop_codon	692175	692177	.	-	.	transcript_id "AT1G03000.1"; gene_id "AT1G03000"
1	Araport11	CDS	692175	692453	.	-	0	transcript_id "AT1G03000.1"; gene_id "AT1G03000"
1	Araport11	exon	692175	692660	.	-	.	transcript_id "AT1G03000.1"; gene_id "AT1G03000"
1	Araport11	5UTR	692454	692660	.	-	.	transcript_id "AT1G03000.1"; gene_id "AT1G03000"
1	Araport11	5UTR	693190	693479	.	+	.	transcript_id "AT1G03010.1"; gene_id "AT1G03010"
1	Araport11	exon	693190	693571	.	+	.	transcript_id "AT1G03010.1"; gene_id "AT1G03010"
1	Araport11	start_codon	693480	693482	.	+	.	transcript_id "AT1G03010.1"; gene_id "AT1G03010"
1	Araport11	CDS	693480	693571	.	+	0	transcript_id "AT1G03010.1"; gene_id "AT1G03010"
1	Araport11	exon	694117	694183	.	+	.	transcript_id "AT1G03010.1"; gene_id "AT1G03010"
1	Araport11	CDS	694117	694183	.	+	1	transcript_id "AT1G03010.1"; gene_id "AT1G03010"
1	Araport11	exon	694280	695476	.	+	.	transcript_id "AT1G03010.1"; gene_id "AT1G03010"
1	Araport11	CDS	694280	695476	.	+	0	transcript_id "AT1G03010.1"; gene_id "AT1G03010"
1	Araport11	exon	695547	695793	.	+	.	transcript_id "AT1G03010.1"; gene_id "AT1G03010"
1	Araport11	CDS	695547	695793	.	+	0	transcript_id "AT1G03010.1"; gene_id "AT1G03010"
1	Araport11	CDS	695887	696188	.	+	2	transcript_id "AT1G03010.1"; gene_id "AT1G03010"
1	Araport11	exon	695887	696504	.	+	.	transcript_id "AT1G03010.1"; gene_id "AT1G03010"
1	Araport11	stop_codon	696186	696188	.	+	.	transcript_id "AT1G03010.1"; gene_id "AT1G03010"
1	Araport11	3UTR	696189	696504	.	+	.	transcript_id "AT1G03010.1"; gene_id "AT1G03010"
1	Araport11	5UTR	693934	694027	.	+	.	transcript_id "AT1G03010.2"; gene_id "AT1G03010"
1	Araport11	exon	693934	694038	.	+	.	transcript_id "AT1G03010.2"; gene_id "AT1G03010"
1	Araport11	start_codon	694028	694030	.	+	.	transcript_id "AT1G03010.2"; gene_id "AT1G03010"
1	Araport11	CDS	694028	694038	.	+	0	transcript_id "AT1G03010.2"; gene_id "AT1G03010"
1	Araport11	exon	694117	694183	.	+	.	transcript_id "AT1G03010.2"; gene_id "AT1G03010"
1	Araport11	CDS	694117	694183	.	+	1	transcript_id "AT1G03010.2"; gene_id "AT1G03010"
1	Araport11	exon	694280	695476	.	+	.	transcript_id "AT1G03010.2"; gene_id "AT1G03010"
1	Araport11	CDS	694280	695476	.	+	0	transcript_id "AT1G03010.2"; gene_id "AT1G03010"
1	Araport11	exon	695547	695793	.	+	.	transcript_id "AT1G03010.2"; gene_id "AT1G03010"
1	Araport11	CDS	695547	695793	.	+	0	transcript_id "AT1G03010.2"; gene_id "AT1G03010"
1	Araport11	CDS	695887	696188	.	+	2	transcript_id "AT1G03010.2"; gene_id "AT1G03010"
1	Araport11	exon	695887	696504	.	+	.	transcript_id "AT1G03010.2"; gene_id "AT1G03010"
1	Araport11	stop_codon	696186	696188	.	+	.	transcript_id "AT1G03010.2"; gene_id "AT1G03010"
1	Araport11	3UTR	696189	696504	.	+	.	transcript_id "AT1G03010.2"; gene_id "AT1G03010"
1	Araport11	5UTR	693988	694027	.	+	.	transcript_id "AT1G03010.3"; gene_id "AT1G03010"
1	Araport11	exon	693988	694183	.	+	.	transcript_id "AT1G03010.3"; gene_id "AT1G03010"
1	Araport11	start_codon	694028	694030	.	+	.	transcript_id "AT1G03010.3"; gene_id "AT1G03010"
1	Araport11	CDS	694028	694183	.	+	0	transcript_id "AT1G03010.3"; gene_id "AT1G03010"
1	Araport11	exon	694280	695476	.	+	.	transcript_id "AT1G03010.3"; gene_id "AT1G03010"
1	Araport11	CDS	694280	695476	.	+	0	transcript_id "AT1G03010.3"; gene_id "AT1G03010"
1	Araport11	exon	695547	695793	.	+	.	transcript_id "AT1G03010.3"; gene_id "AT1G03010"
1	Araport11	CDS	695547	695793	.	+	0	transcript_id "AT1G03010.3"; gene_id "AT1G03010"
1	Araport11	CDS	695887	696188	.	+	2	transcript_id "AT1G03010.3"; gene_id "AT1G03010"
1	Araport11	exon	695887	696441	.	+	.	transcript_id "AT1G03010.3"; gene_id "AT1G03010"
1	Araport11	stop_codon	696186	696188	.	+	.	transcript_id "AT1G03010.3"; gene_id "AT1G03010"
1	Araport11	3UTR	696189	696441	.	+	.	transcript_id "AT1G03010.3"; gene_id "AT1G03010"
1	Araport11	3UTR	697919	698206	.	-	.	transcript_id "AT1G03020.1"; gene_id "AT1G03020"
1	Araport11	exon	697919	698591	.	-	.	transcript_id "AT1G03020.1"; gene_id "AT1G03020"
1	Araport11	stop_codon	698207	698209	.	-	.	transcript_id "AT1G03020.1"; gene_id "AT1G03020"
1	Araport11	CDS	698207	698515	.	-	0	transcript_id "AT1G03020.1"; gene_id "AT1G03020"
1	Araport11	start_codon	698513	698515	.	-	.	transcript_id "AT1G03020.1"; gene_id "AT1G03020"
1	Araport11	5UTR	698516	698591	.	-	.	transcript_id "AT1G03020.1"; gene_id "AT1G03020"
1	Araport11	5UTR	701365	701620	.	+	.	transcript_id "AT1G03030.1"; gene_id "AT1G03030"
1	Araport11	exon	701365	701681	.	+	.	transcript_id "AT1G03030.1"; gene_id "AT1G03030"
1	Araport11	start_codon	701621	701623	.	+	.	transcript_id "AT1G03030.1"; gene_id "AT1G03030"
1	Araport11	CDS	701621	701681	.	+	0	transcript_id "AT1G03030.1"; gene_id "AT1G03030"
1	Araport11	exon	701775	701875	.	+	.	transcript_id "AT1G03030.1"; gene_id "AT1G03030"
1	Araport11	CDS	701775	701875	.	+	2	transcript_id "AT1G03030.1"; gene_id "AT1G03030"
1	Araport11	exon	701976	702019	.	+	.	transcript_id "AT1G03030.1"; gene_id "AT1G03030"
1	Araport11	CDS	701976	702019	.	+	0	transcript_id "AT1G03030.1"; gene_id "AT1G03030"
1	Araport11	exon	702106	702183	.	+	.	transcript_id "AT1G03030.1"; gene_id "AT1G03030"
1	Araport11	CDS	702106	702183	.	+	1	transcript_id "AT1G03030.1"; gene_id "AT1G03030"
1	Araport11	exon	702276	702468	.	+	.	transcript_id "AT1G03030.1"; gene_id "AT1G03030"
1	Araport11	CDS	702276	702468	.	+	1	transcript_id "AT1G03030.1"; gene_id "AT1G03030"
1	Araport11	exon	702567	702597	.	+	.	transcript_id "AT1G03030.1"; gene_id "AT1G03030"
1	Araport11	CDS	702567	702597	.	+	0	transcript_id "AT1G03030.1"; gene_id "AT1G03030"
1	Araport11	exon	702679	702737	.	+	.	transcript_id "AT1G03030.1"; gene_id "AT1G03030"
1	Araport11	CDS	702679	702737	.	+	2	transcript_id "AT1G03030.1"; gene_id "AT1G03030"
1	Araport11	exon	702828	702901	.	+	.	transcript_id "AT1G03030.1"; gene_id "AT1G03030"
1	Araport11	CDS	702828	702901	.	+	0	transcript_id "AT1G03030.1"; gene_id "AT1G03030"
1	Araport11	exon	703012	703098	.	+	.	transcript_id "AT1G03030.1"; gene_id "AT1G03030"
1	Araport11	CDS	703012	703098	.	+	1	transcript_id "AT1G03030.1"; gene_id "AT1G03030"
1	Araport11	exon	703195	703256	.	+	.	transcript_id "AT1G03030.1"; gene_id "AT1G03030"
1	Araport11	CDS	703195	703256	.	+	1	transcript_id "AT1G03030.1"; gene_id "AT1G03030"
1	Araport11	exon	703353	703381	.	+	.	transcript_id "AT1G03030.1"; gene_id "AT1G03030"
1	Araport11	CDS	703353	703381	.	+	2	transcript_id "AT1G03030.1"; gene_id "AT1G03030"
1	Araport11	CDS	703482	703568	.	+	0	transcript_id "AT1G03030.1"; gene_id "AT1G03030"
1	Araport11	exon	703482	703864	.	+	.	transcript_id "AT1G03030.1"; gene_id "AT1G03030"
1	Araport11	stop_codon	703566	703568	.	+	.	transcript_id "AT1G03030.1"; gene_id "AT1G03030"
1	Araport11	3UTR	703569	703864	.	+	.	transcript_id "AT1G03030.1"; gene_id "AT1G03030"
1	Araport11	5UTR	701463	701620	.	+	.	transcript_id "AT1G03030.2"; gene_id "AT1G03030"
1	Araport11	exon	701463	701681	.	+	.	transcript_id "AT1G03030.2"; gene_id "AT1G03030"
1	Araport11	start_codon	701621	701623	.	+	.	transcript_id "AT1G03030.2"; gene_id "AT1G03030"
1	Araport11	CDS	701621	701681	.	+	0	transcript_id "AT1G03030.2"; gene_id "AT1G03030"
1	Araport11	exon	701775	701875	.	+	.	transcript_id "AT1G03030.2"; gene_id "AT1G03030"
1	Araport11	CDS	701775	701875	.	+	2	transcript_id "AT1G03030.2"; gene_id "AT1G03030"
1	Araport11	exon	701976	702019	.	+	.	transcript_id "AT1G03030.2"; gene_id "AT1G03030"
1	Araport11	CDS	701976	702019	.	+	0	transcript_id "AT1G03030.2"; gene_id "AT1G03030"
1	Araport11	exon	702106	702183	.	+	.	transcript_id "AT1G03030.2"; gene_id "AT1G03030"
1	Araport11	CDS	702106	702183	.	+	1	transcript_id "AT1G03030.2"; gene_id "AT1G03030"
1	Araport11	exon	702276	702468	.	+	.	transcript_id "AT1G03030.2"; gene_id "AT1G03030"
1	Araport11	CDS	702276	702468	.	+	1	transcript_id "AT1G03030.2"; gene_id "AT1G03030"
1	Araport11	exon	702567	702597	.	+	.	transcript_id "AT1G03030.2"; gene_id "AT1G03030"
1	Araport11	CDS	702567	702597	.	+	0	transcript_id "AT1G03030.2"; gene_id "AT1G03030"
1	Araport11	exon	702679	702737	.	+	.	transcript_id "AT1G03030.2"; gene_id "AT1G03030"
1	Araport11	CDS	702679	702737	.	+	2	transcript_id "AT1G03030.2"; gene_id "AT1G03030"
1	Araport11	exon	702828	702901	.	+	.	transcript_id "AT1G03030.2"; gene_id "AT1G03030"
1	Araport11	CDS	702828	702901	.	+	0	transcript_id "AT1G03030.2"; gene_id "AT1G03030"
1	Araport11	exon	703012	703098	.	+	.	transcript_id "AT1G03030.2"; gene_id "AT1G03030"
1	Araport11	CDS	703012	703098	.	+	1	transcript_id "AT1G03030.2"; gene_id "AT1G03030"
1	Araport11	exon	703195	703256	.	+	.	transcript_id "AT1G03030.2"; gene_id "AT1G03030"
1	Araport11	CDS	703195	703256	.	+	1	transcript_id "AT1G03030.2"; gene_id "AT1G03030"
1	Araport11	CDS	703353	703447	.	+	2	transcript_id "AT1G03030.2"; gene_id "AT1G03030"
1	Araport11	exon	703353	703929	.	+	.	transcript_id "AT1G03030.2"; gene_id "AT1G03030"
1	Araport11	stop_codon	703445	703447	.	+	.	transcript_id "AT1G03030.2"; gene_id "AT1G03030"
1	Araport11	3UTR	703448	703929	.	+	.	transcript_id "AT1G03030.2"; gene_id "AT1G03030"
1	Araport11	3UTR	703847	704278	.	-	.	transcript_id "AT1G03040.1"; gene_id "AT1G03040"
1	Araport11	exon	703847	704494	.	-	.	transcript_id "AT1G03040.1"; gene_id "AT1G03040"
1	Araport11	CDS	704279	704494	.	-	0	transcript_id "AT1G03040.1"; gene_id "AT1G03040"
1	Araport11	start_codon	704492	704494	.	-	.	transcript_id "AT1G03040.1"; gene_id "AT1G03040"
1	Araport11	exon	704588	704668	.	-	.	transcript_id "AT1G03040.1"; gene_id "AT1G03040"
1	Araport11	CDS	704588	704668	.	-	0	transcript_id "AT1G03040.1"; gene_id "AT1G03040"
1	Araport11	exon	705064	705129	.	-	.	transcript_id "AT1G03040.1"; gene_id "AT1G03040"
1	Araport11	CDS	705064	705129	.	-	0	transcript_id "AT1G03040.1"; gene_id "AT1G03040"
1	Araport11	exon	705302	705367	.	-	.	transcript_id "AT1G03040.1"; gene_id "AT1G03040"
1	Araport11	CDS	705302	705367	.	-	0	transcript_id "AT1G03040.1"; gene_id "AT1G03040"
1	Araport11	exon	705534	705656	.	-	.	transcript_id "AT1G03040.1"; gene_id "AT1G03040"
1	Araport11	CDS	705534	705656	.	-	0	transcript_id "AT1G03040.1"; gene_id "AT1G03040"
1	Araport11	stop_codon	706101	706103	.	-	.	transcript_id "AT1G03040.1"; gene_id "AT1G03040"
1	Araport11	CDS	706101	706457	.	-	0	transcript_id "AT1G03040.1"; gene_id "AT1G03040"
1	Araport11	exon	706101	706689	.	-	.	transcript_id "AT1G03040.1"; gene_id "AT1G03040"
1	Araport11	5UTR	706458	706689	.	-	.	transcript_id "AT1G03040.1"; gene_id "AT1G03040"
1	Araport11	3UTR	703849	704278	.	-	.	transcript_id "AT1G03040.3"; gene_id "AT1G03040"
1	Araport11	exon	703849	704668	.	-	.	transcript_id "AT1G03040.3"; gene_id "AT1G03040"
1	Araport11	CDS	704279	704668	.	-	0	transcript_id "AT1G03040.3"; gene_id "AT1G03040"
1	Araport11	start_codon	704666	704668	.	-	.	transcript_id "AT1G03040.3"; gene_id "AT1G03040"
1	Araport11	exon	705064	705129	.	-	.	transcript_id "AT1G03040.3"; gene_id "AT1G03040"
1	Araport11	CDS	705064	705129	.	-	0	transcript_id "AT1G03040.3"; gene_id "AT1G03040"
1	Araport11	exon	705302	705367	.	-	.	transcript_id "AT1G03040.3"; gene_id "AT1G03040"
1	Araport11	CDS	705302	705367	.	-	0	transcript_id "AT1G03040.3"; gene_id "AT1G03040"
1	Araport11	exon	705534	705656	.	-	.	transcript_id "AT1G03040.3"; gene_id "AT1G03040"
1	Araport11	CDS	705534	705656	.	-	0	transcript_id "AT1G03040.3"; gene_id "AT1G03040"
1	Araport11	stop_codon	706101	706103	.	-	.	transcript_id "AT1G03040.3"; gene_id "AT1G03040"
1	Araport11	CDS	706101	706457	.	-	0	transcript_id "AT1G03040.3"; gene_id "AT1G03040"
1	Araport11	exon	706101	706664	.	-	.	transcript_id "AT1G03040.3"; gene_id "AT1G03040"
1	Araport11	5UTR	706458	706664	.	-	.	transcript_id "AT1G03040.3"; gene_id "AT1G03040"
1	Araport11	3UTR	703906	704278	.	-	.	transcript_id "AT1G03040.2"; gene_id "AT1G03040"
1	Araport11	exon	703906	704494	.	-	.	transcript_id "AT1G03040.2"; gene_id "AT1G03040"
1	Araport11	CDS	704279	704494	.	-	0	transcript_id "AT1G03040.2"; gene_id "AT1G03040"
1	Araport11	start_codon	704492	704494	.	-	.	transcript_id "AT1G03040.2"; gene_id "AT1G03040"
1	Araport11	exon	704588	704668	.	-	.	transcript_id "AT1G03040.2"; gene_id "AT1G03040"
1	Araport11	CDS	704588	704668	.	-	0	transcript_id "AT1G03040.2"; gene_id "AT1G03040"
1	Araport11	exon	705064	705129	.	-	.	transcript_id "AT1G03040.2"; gene_id "AT1G03040"
1	Araport11	CDS	705064	705129	.	-	0	transcript_id "AT1G03040.2"; gene_id "AT1G03040"
1	Araport11	exon	705302	705367	.	-	.	transcript_id "AT1G03040.2"; gene_id "AT1G03040"
1	Araport11	CDS	705302	705367	.	-	0	transcript_id "AT1G03040.2"; gene_id "AT1G03040"
1	Araport11	exon	705534	705641	.	-	.	transcript_id "AT1G03040.2"; gene_id "AT1G03040"
1	Araport11	CDS	705534	705641	.	-	0	transcript_id "AT1G03040.2"; gene_id "AT1G03040"
1	Araport11	stop_codon	706101	706103	.	-	.	transcript_id "AT1G03040.2"; gene_id "AT1G03040"
1	Araport11	CDS	706101	706457	.	-	0	transcript_id "AT1G03040.2"; gene_id "AT1G03040"
1	Araport11	exon	706101	706630	.	-	.	transcript_id "AT1G03040.2"; gene_id "AT1G03040"
1	Araport11	5UTR	706458	706630	.	-	.	transcript_id "AT1G03040.2"; gene_id "AT1G03040"
1	Araport11	5UTR	707485	707725	.	+	.	transcript_id "AT1G03050.1"; gene_id "AT1G03050"
1	Araport11	exon	707485	708189	.	+	.	transcript_id "AT1G03050.1"; gene_id "AT1G03050"
1	Araport11	start_codon	707726	707728	.	+	.	transcript_id "AT1G03050.1"; gene_id "AT1G03050"
1	Araport11	CDS	707726	708189	.	+	0	transcript_id "AT1G03050.1"; gene_id "AT1G03050"
1	Araport11	exon	708304	708509	.	+	.	transcript_id "AT1G03050.1"; gene_id "AT1G03050"
1	Araport11	CDS	708304	708509	.	+	1	transcript_id "AT1G03050.1"; gene_id "AT1G03050"
1	Araport11	exon	708601	709467	.	+	.	transcript_id "AT1G03050.1"; gene_id "AT1G03050"
1	Araport11	CDS	708601	709467	.	+	2	transcript_id "AT1G03050.1"; gene_id "AT1G03050"
1	Araport11	CDS	709598	709860	.	+	2	transcript_id "AT1G03050.1"; gene_id "AT1G03050"
1	Araport11	exon	709598	710041	.	+	.	transcript_id "AT1G03050.1"; gene_id "AT1G03050"
1	Araport11	stop_codon	709858	709860	.	+	.	transcript_id "AT1G03050.1"; gene_id "AT1G03050"
1	Araport11	3UTR	709861	710041	.	+	.	transcript_id "AT1G03050.1"; gene_id "AT1G03050"
1	Araport11	3UTR	710018	710101	.	-	.	transcript_id "AT1G03055.1"; gene_id "AT1G03055"
1	Araport11	exon	710018	710136	.	-	.	transcript_id "AT1G03055.1"; gene_id "AT1G03055"
1	Araport11	CDS	710102	710136	.	-	2	transcript_id "AT1G03055.1"; gene_id "AT1G03055"
1	Araport11	start_codon	710134	710136	.	-	.	transcript_id "AT1G03055.1"; gene_id "AT1G03055"
1	Araport11	exon	710241	710333	.	-	.	transcript_id "AT1G03055.1"; gene_id "AT1G03055"
1	Araport11	CDS	710241	710333	.	-	2	transcript_id "AT1G03055.1"; gene_id "AT1G03055"
1	Araport11	exon	710695	710801	.	-	.	transcript_id "AT1G03055.1"; gene_id "AT1G03055"
1	Araport11	CDS	710695	710801	.	-	1	transcript_id "AT1G03055.1"; gene_id "AT1G03055"
1	Araport11	exon	710955	711016	.	-	.	transcript_id "AT1G03055.1"; gene_id "AT1G03055"
1	Araport11	CDS	710955	711016	.	-	0	transcript_id "AT1G03055.1"; gene_id "AT1G03055"
1	Araport11	exon	711092	711184	.	-	.	transcript_id "AT1G03055.1"; gene_id "AT1G03055"
1	Araport11	CDS	711092	711184	.	-	0	transcript_id "AT1G03055.1"; gene_id "AT1G03055"
1	Araport11	exon	711263	711408	.	-	.	transcript_id "AT1G03055.1"; gene_id "AT1G03055"
1	Araport11	CDS	711263	711408	.	-	2	transcript_id "AT1G03055.1"; gene_id "AT1G03055"
1	Araport11	stop_codon	711505	711507	.	-	.	transcript_id "AT1G03055.1"; gene_id "AT1G03055"
1	Araport11	CDS	711505	711763	.	-	0	transcript_id "AT1G03055.1"; gene_id "AT1G03055"
1	Araport11	exon	711505	711857	.	-	.	transcript_id "AT1G03055.1"; gene_id "AT1G03055"
1	Araport11	5UTR	711764	711857	.	-	.	transcript_id "AT1G03055.1"; gene_id "AT1G03055"
1	Araport11	exon	710063	710136	.	-	.	transcript_id "AT1G03055.2"; gene_id "AT1G03055"
1	Araport11	3UTR	710063	710136	.	-	.	transcript_id "AT1G03055.2"; gene_id "AT1G03055"
1	Araport11	exon	710241	710333	.	-	.	transcript_id "AT1G03055.2"; gene_id "AT1G03055"
1	Araport11	3UTR	710241	710333	.	-	.	transcript_id "AT1G03055.2"; gene_id "AT1G03055"
1	Araport11	3UTR	710695	710911	.	-	.	transcript_id "AT1G03055.2"; gene_id "AT1G03055"
1	Araport11	exon	710695	711016	.	-	.	transcript_id "AT1G03055.2"; gene_id "AT1G03055"
1	Araport11	CDS	710912	711016	.	-	0	transcript_id "AT1G03055.2"; gene_id "AT1G03055"
1	Araport11	start_codon	711014	711016	.	-	.	transcript_id "AT1G03055.2"; gene_id "AT1G03055"
1	Araport11	exon	711092	711184	.	-	.	transcript_id "AT1G03055.2"; gene_id "AT1G03055"
1	Araport11	CDS	711092	711184	.	-	0	transcript_id "AT1G03055.2"; gene_id "AT1G03055"
1	Araport11	exon	711263	711408	.	-	.	transcript_id "AT1G03055.2"; gene_id "AT1G03055"
1	Araport11	CDS	711263	711408	.	-	2	transcript_id "AT1G03055.2"; gene_id "AT1G03055"
1	Araport11	stop_codon	711505	711507	.	-	.	transcript_id "AT1G03055.2"; gene_id "AT1G03055"
1	Araport11	CDS	711505	711763	.	-	0	transcript_id "AT1G03055.2"; gene_id "AT1G03055"
1	Araport11	exon	711505	711857	.	-	.	transcript_id "AT1G03055.2"; gene_id "AT1G03055"
1	Araport11	5UTR	711764	711857	.	-	.	transcript_id "AT1G03055.2"; gene_id "AT1G03055"
1	Araport11	3UTR	712440	712970	.	-	.	transcript_id "AT1G03060.2"; gene_id "AT1G03060"
1	Araport11	exon	712440	714206	.	-	.	transcript_id "AT1G03060.2"; gene_id "AT1G03060"
1	Araport11	CDS	712971	714206	.	-	0	transcript_id "AT1G03060.2"; gene_id "AT1G03060"
1	Araport11	start_codon	714204	714206	.	-	.	transcript_id "AT1G03060.2"; gene_id "AT1G03060"
1	Araport11	exon	714317	714463	.	-	.	transcript_id "AT1G03060.2"; gene_id "AT1G03060"
1	Araport11	CDS	714317	714463	.	-	0	transcript_id "AT1G03060.2"; gene_id "AT1G03060"
1	Araport11	exon	714558	714864	.	-	.	transcript_id "AT1G03060.2"; gene_id "AT1G03060"
1	Araport11	CDS	714558	714864	.	-	1	transcript_id "AT1G03060.2"; gene_id "AT1G03060"
1	Araport11	exon	715007	715315	.	-	.	transcript_id "AT1G03060.2"; gene_id "AT1G03060"
1	Araport11	CDS	715007	715315	.	-	1	transcript_id "AT1G03060.2"; gene_id "AT1G03060"
1	Araport11	exon	715660	718662	.	-	.	transcript_id "AT1G03060.2"; gene_id "AT1G03060"
1	Araport11	CDS	715660	718662	.	-	1	transcript_id "AT1G03060.2"; gene_id "AT1G03060"
1	Araport11	exon	718935	720585	.	-	.	transcript_id "AT1G03060.2"; gene_id "AT1G03060"
1	Araport11	CDS	718935	720585	.	-	2	transcript_id "AT1G03060.2"; gene_id "AT1G03060"
1	Araport11	exon	720681	721795	.	-	.	transcript_id "AT1G03060.2"; gene_id "AT1G03060"
1	Araport11	CDS	720681	721795	.	-	1	transcript_id "AT1G03060.2"; gene_id "AT1G03060"
1	Araport11	exon	721905	722007	.	-	.	transcript_id "AT1G03060.2"; gene_id "AT1G03060"
1	Araport11	CDS	721905	722007	.	-	2	transcript_id "AT1G03060.2"; gene_id "AT1G03060"
1	Araport11	exon	722116	722815	.	-	.	transcript_id "AT1G03060.2"; gene_id "AT1G03060"
1	Araport11	CDS	722116	722815	.	-	0	transcript_id "AT1G03060.2"; gene_id "AT1G03060"
1	Araport11	exon	722966	724119	.	-	.	transcript_id "AT1G03060.2"; gene_id "AT1G03060"
1	Araport11	CDS	722966	724119	.	-	2	transcript_id "AT1G03060.2"; gene_id "AT1G03060"
1	Araport11	exon	724275	724389	.	-	.	transcript_id "AT1G03060.2"; gene_id "AT1G03060"
1	Araport11	CDS	724275	724389	.	-	0	transcript_id "AT1G03060.2"; gene_id "AT1G03060"
1	Araport11	exon	724681	724746	.	-	.	transcript_id "AT1G03060.2"; gene_id "AT1G03060"
1	Araport11	CDS	724681	724746	.	-	0	transcript_id "AT1G03060.2"; gene_id "AT1G03060"
1	Araport11	exon	724890	725081	.	-	.	transcript_id "AT1G03060.2"; gene_id "AT1G03060"
1	Araport11	CDS	724890	725081	.	-	0	transcript_id "AT1G03060.2"; gene_id "AT1G03060"
1	Araport11	exon	725236	725409	.	-	.	transcript_id "AT1G03060.2"; gene_id "AT1G03060"
1	Araport11	CDS	725236	725409	.	-	0	transcript_id "AT1G03060.2"; gene_id "AT1G03060"
1	Araport11	exon	725552	725608	.	-	.	transcript_id "AT1G03060.2"; gene_id "AT1G03060"
1	Araport11	CDS	725552	725608	.	-	0	transcript_id "AT1G03060.2"; gene_id "AT1G03060"
1	Araport11	exon	725689	725824	.	-	.	transcript_id "AT1G03060.2"; gene_id "AT1G03060"
1	Araport11	CDS	725689	725824	.	-	1	transcript_id "AT1G03060.2"; gene_id "AT1G03060"
1	Araport11	exon	726037	726122	.	-	.	transcript_id "AT1G03060.2"; gene_id "AT1G03060"
1	Araport11	CDS	726037	726122	.	-	0	transcript_id "AT1G03060.2"; gene_id "AT1G03060"
1	Araport11	exon	726275	726344	.	-	.	transcript_id "AT1G03060.2"; gene_id "AT1G03060"
1	Araport11	CDS	726275	726344	.	-	1	transcript_id "AT1G03060.2"; gene_id "AT1G03060"
1	Araport11	stop_codon	726710	726712	.	-	.	transcript_id "AT1G03060.2"; gene_id "AT1G03060"
1	Araport11	CDS	726710	726891	.	-	0	transcript_id "AT1G03060.2"; gene_id "AT1G03060"
1	Araport11	exon	726710	727540	.	-	.	transcript_id "AT1G03060.2"; gene_id "AT1G03060"
1	Araport11	5UTR	726892	727540	.	-	.	transcript_id "AT1G03060.2"; gene_id "AT1G03060"
1	Araport11	3UTR	712457	712970	.	-	.	transcript_id "AT1G03060.3"; gene_id "AT1G03060"
1	Araport11	exon	712457	714206	.	-	.	transcript_id "AT1G03060.3"; gene_id "AT1G03060"
1	Araport11	CDS	712971	714206	.	-	0	transcript_id "AT1G03060.3"; gene_id "AT1G03060"
1	Araport11	start_codon	714204	714206	.	-	.	transcript_id "AT1G03060.3"; gene_id "AT1G03060"
1	Araport11	exon	714317	714463	.	-	.	transcript_id "AT1G03060.3"; gene_id "AT1G03060"
1	Araport11	CDS	714317	714463	.	-	0	transcript_id "AT1G03060.3"; gene_id "AT1G03060"
1	Araport11	exon	714558	714864	.	-	.	transcript_id "AT1G03060.3"; gene_id "AT1G03060"
1	Araport11	CDS	714558	714864	.	-	1	transcript_id "AT1G03060.3"; gene_id "AT1G03060"
1	Araport11	exon	715007	715315	.	-	.	transcript_id "AT1G03060.3"; gene_id "AT1G03060"
1	Araport11	CDS	715007	715315	.	-	1	transcript_id "AT1G03060.3"; gene_id "AT1G03060"
1	Araport11	exon	715660	718415	.	-	.	transcript_id "AT1G03060.3"; gene_id "AT1G03060"
1	Araport11	CDS	715660	718415	.	-	0	transcript_id "AT1G03060.3"; gene_id "AT1G03060"
1	Araport11	exon	718503	718662	.	-	.	transcript_id "AT1G03060.3"; gene_id "AT1G03060"
1	Araport11	CDS	718503	718662	.	-	1	transcript_id "AT1G03060.3"; gene_id "AT1G03060"
1	Araport11	exon	718935	720585	.	-	.	transcript_id "AT1G03060.3"; gene_id "AT1G03060"
1	Araport11	CDS	718935	720585	.	-	2	transcript_id "AT1G03060.3"; gene_id "AT1G03060"
1	Araport11	exon	720681	721795	.	-	.	transcript_id "AT1G03060.3"; gene_id "AT1G03060"
1	Araport11	CDS	720681	721795	.	-	1	transcript_id "AT1G03060.3"; gene_id "AT1G03060"
1	Araport11	exon	721905	722007	.	-	.	transcript_id "AT1G03060.3"; gene_id "AT1G03060"
1	Araport11	CDS	721905	722007	.	-	2	transcript_id "AT1G03060.3"; gene_id "AT1G03060"
1	Araport11	exon	722116	722815	.	-	.	transcript_id "AT1G03060.3"; gene_id "AT1G03060"
1	Araport11	CDS	722116	722815	.	-	0	transcript_id "AT1G03060.3"; gene_id "AT1G03060"
1	Araport11	exon	722966	724119	.	-	.	transcript_id "AT1G03060.3"; gene_id "AT1G03060"
1	Araport11	CDS	722966	724119	.	-	2	transcript_id "AT1G03060.3"; gene_id "AT1G03060"
1	Araport11	exon	724275	724389	.	-	.	transcript_id "AT1G03060.3"; gene_id "AT1G03060"
1	Araport11	CDS	724275	724389	.	-	0	transcript_id "AT1G03060.3"; gene_id "AT1G03060"
1	Araport11	exon	724681	724746	.	-	.	transcript_id "AT1G03060.3"; gene_id "AT1G03060"
1	Araport11	CDS	724681	724746	.	-	0	transcript_id "AT1G03060.3"; gene_id "AT1G03060"
1	Araport11	exon	724890	725081	.	-	.	transcript_id "AT1G03060.3"; gene_id "AT1G03060"
1	Araport11	CDS	724890	725081	.	-	0	transcript_id "AT1G03060.3"; gene_id "AT1G03060"
1	Araport11	exon	725236	725409	.	-	.	transcript_id "AT1G03060.3"; gene_id "AT1G03060"
1	Araport11	CDS	725236	725409	.	-	0	transcript_id "AT1G03060.3"; gene_id "AT1G03060"
1	Araport11	exon	725552	725608	.	-	.	transcript_id "AT1G03060.3"; gene_id "AT1G03060"
1	Araport11	CDS	725552	725608	.	-	0	transcript_id "AT1G03060.3"; gene_id "AT1G03060"
1	Araport11	exon	725689	725824	.	-	.	transcript_id "AT1G03060.3"; gene_id "AT1G03060"
1	Araport11	CDS	725689	725824	.	-	1	transcript_id "AT1G03060.3"; gene_id "AT1G03060"
1	Araport11	exon	726037	726122	.	-	.	transcript_id "AT1G03060.3"; gene_id "AT1G03060"
1	Araport11	CDS	726037	726122	.	-	0	transcript_id "AT1G03060.3"; gene_id "AT1G03060"
1	Araport11	exon	726275	726344	.	-	.	transcript_id "AT1G03060.3"; gene_id "AT1G03060"
1	Araport11	CDS	726275	726344	.	-	1	transcript_id "AT1G03060.3"; gene_id "AT1G03060"
1	Araport11	stop_codon	726710	726712	.	-	.	transcript_id "AT1G03060.3"; gene_id "AT1G03060"
1	Araport11	CDS	726710	726891	.	-	0	transcript_id "AT1G03060.3"; gene_id "AT1G03060"
1	Araport11	exon	726710	727553	.	-	.	transcript_id "AT1G03060.3"; gene_id "AT1G03060"
1	Araport11	5UTR	726892	727553	.	-	.	transcript_id "AT1G03060.3"; gene_id "AT1G03060"
1	Araport11	3UTR	712473	712970	.	-	.	transcript_id "AT1G03060.1"; gene_id "AT1G03060"
1	Araport11	exon	712473	714206	.	-	.	transcript_id "AT1G03060.1"; gene_id "AT1G03060"
1	Araport11	CDS	712971	714206	.	-	0	transcript_id "AT1G03060.1"; gene_id "AT1G03060"
1	Araport11	start_codon	714204	714206	.	-	.	transcript_id "AT1G03060.1"; gene_id "AT1G03060"
1	Araport11	exon	714317	714463	.	-	.	transcript_id "AT1G03060.1"; gene_id "AT1G03060"
1	Araport11	CDS	714317	714463	.	-	0	transcript_id "AT1G03060.1"; gene_id "AT1G03060"
1	Araport11	exon	714558	714864	.	-	.	transcript_id "AT1G03060.1"; gene_id "AT1G03060"
1	Araport11	CDS	714558	714864	.	-	1	transcript_id "AT1G03060.1"; gene_id "AT1G03060"
1	Araport11	exon	715007	715315	.	-	.	transcript_id "AT1G03060.1"; gene_id "AT1G03060"
1	Araport11	CDS	715007	715315	.	-	1	transcript_id "AT1G03060.1"; gene_id "AT1G03060"
1	Araport11	exon	715660	718662	.	-	.	transcript_id "AT1G03060.1"; gene_id "AT1G03060"
1	Araport11	CDS	715660	718662	.	-	1	transcript_id "AT1G03060.1"; gene_id "AT1G03060"
1	Araport11	exon	718935	720585	.	-	.	transcript_id "AT1G03060.1"; gene_id "AT1G03060"
1	Araport11	CDS	718935	720585	.	-	2	transcript_id "AT1G03060.1"; gene_id "AT1G03060"
1	Araport11	exon	720681	721795	.	-	.	transcript_id "AT1G03060.1"; gene_id "AT1G03060"
1	Araport11	CDS	720681	721795	.	-	1	transcript_id "AT1G03060.1"; gene_id "AT1G03060"
1	Araport11	exon	721905	722007	.	-	.	transcript_id "AT1G03060.1"; gene_id "AT1G03060"
1	Araport11	CDS	721905	722007	.	-	2	transcript_id "AT1G03060.1"; gene_id "AT1G03060"
1	Araport11	exon	722116	722815	.	-	.	transcript_id "AT1G03060.1"; gene_id "AT1G03060"
1	Araport11	CDS	722116	722815	.	-	0	transcript_id "AT1G03060.1"; gene_id "AT1G03060"
1	Araport11	exon	722966	724119	.	-	.	transcript_id "AT1G03060.1"; gene_id "AT1G03060"
1	Araport11	CDS	722966	724119	.	-	2	transcript_id "AT1G03060.1"; gene_id "AT1G03060"
1	Araport11	exon	724275	724389	.	-	.	transcript_id "AT1G03060.1"; gene_id "AT1G03060"
1	Araport11	CDS	724275	724389	.	-	0	transcript_id "AT1G03060.1"; gene_id "AT1G03060"
1	Araport11	exon	724681	724746	.	-	.	transcript_id "AT1G03060.1"; gene_id "AT1G03060"
1	Araport11	CDS	724681	724746	.	-	0	transcript_id "AT1G03060.1"; gene_id "AT1G03060"
1	Araport11	exon	724890	725081	.	-	.	transcript_id "AT1G03060.1"; gene_id "AT1G03060"
1	Araport11	CDS	724890	725081	.	-	0	transcript_id "AT1G03060.1"; gene_id "AT1G03060"
1	Araport11	exon	725236	725409	.	-	.	transcript_id "AT1G03060.1"; gene_id "AT1G03060"
1	Araport11	CDS	725236	725409	.	-	0	transcript_id "AT1G03060.1"; gene_id "AT1G03060"
1	Araport11	exon	725552	725608	.	-	.	transcript_id "AT1G03060.1"; gene_id "AT1G03060"
1	Araport11	CDS	725552	725608	.	-	0	transcript_id "AT1G03060.1"; gene_id "AT1G03060"
1	Araport11	exon	725689	725824	.	-	.	transcript_id "AT1G03060.1"; gene_id "AT1G03060"
1	Araport11	CDS	725689	725824	.	-	1	transcript_id "AT1G03060.1"; gene_id "AT1G03060"
1	Araport11	exon	726037	726122	.	-	.	transcript_id "AT1G03060.1"; gene_id "AT1G03060"
1	Araport11	CDS	726037	726122	.	-	0	transcript_id "AT1G03060.1"; gene_id "AT1G03060"
1	Araport11	exon	726275	726347	.	-	.	transcript_id "AT1G03060.1"; gene_id "AT1G03060"
1	Araport11	CDS	726275	726347	.	-	1	transcript_id "AT1G03060.1"; gene_id "AT1G03060"
1	Araport11	stop_codon	726710	726712	.	-	.	transcript_id "AT1G03060.1"; gene_id "AT1G03060"
1	Araport11	exon	726710	726891	.	-	.	transcript_id "AT1G03060.1"; gene_id "AT1G03060"
1	Araport11	CDS	726710	726891	.	-	0	transcript_id "AT1G03060.1"; gene_id "AT1G03060"
1	Araport11	3UTR	712473	712970	.	-	.	transcript_id "AT1G03060.4"; gene_id "AT1G03060"
1	Araport11	exon	712473	714206	.	-	.	transcript_id "AT1G03060.4"; gene_id "AT1G03060"
1	Araport11	CDS	712971	714206	.	-	0	transcript_id "AT1G03060.4"; gene_id "AT1G03060"
1	Araport11	start_codon	714204	714206	.	-	.	transcript_id "AT1G03060.4"; gene_id "AT1G03060"
1	Araport11	exon	714317	714463	.	-	.	transcript_id "AT1G03060.4"; gene_id "AT1G03060"
1	Araport11	CDS	714317	714463	.	-	0	transcript_id "AT1G03060.4"; gene_id "AT1G03060"
1	Araport11	exon	714558	714864	.	-	.	transcript_id "AT1G03060.4"; gene_id "AT1G03060"
1	Araport11	CDS	714558	714864	.	-	1	transcript_id "AT1G03060.4"; gene_id "AT1G03060"
1	Araport11	exon	715007	715315	.	-	.	transcript_id "AT1G03060.4"; gene_id "AT1G03060"
1	Araport11	CDS	715007	715315	.	-	1	transcript_id "AT1G03060.4"; gene_id "AT1G03060"
1	Araport11	exon	715660	718415	.	-	.	transcript_id "AT1G03060.4"; gene_id "AT1G03060"
1	Araport11	CDS	715660	718415	.	-	0	transcript_id "AT1G03060.4"; gene_id "AT1G03060"
1	Araport11	exon	718503	718662	.	-	.	transcript_id "AT1G03060.4"; gene_id "AT1G03060"
1	Araport11	CDS	718503	718662	.	-	1	transcript_id "AT1G03060.4"; gene_id "AT1G03060"
1	Araport11	exon	718935	720585	.	-	.	transcript_id "AT1G03060.4"; gene_id "AT1G03060"
1	Araport11	CDS	718935	720585	.	-	2	transcript_id "AT1G03060.4"; gene_id "AT1G03060"
1	Araport11	exon	720681	721795	.	-	.	transcript_id "AT1G03060.4"; gene_id "AT1G03060"
1	Araport11	CDS	720681	721795	.	-	1	transcript_id "AT1G03060.4"; gene_id "AT1G03060"
1	Araport11	exon	721905	722007	.	-	.	transcript_id "AT1G03060.4"; gene_id "AT1G03060"
1	Araport11	CDS	721905	722007	.	-	2	transcript_id "AT1G03060.4"; gene_id "AT1G03060"
1	Araport11	exon	722116	722815	.	-	.	transcript_id "AT1G03060.4"; gene_id "AT1G03060"
1	Araport11	CDS	722116	722815	.	-	0	transcript_id "AT1G03060.4"; gene_id "AT1G03060"
1	Araport11	exon	722966	724119	.	-	.	transcript_id "AT1G03060.4"; gene_id "AT1G03060"
1	Araport11	CDS	722966	724119	.	-	2	transcript_id "AT1G03060.4"; gene_id "AT1G03060"
1	Araport11	exon	724275	724389	.	-	.	transcript_id "AT1G03060.4"; gene_id "AT1G03060"
1	Araport11	CDS	724275	724389	.	-	0	transcript_id "AT1G03060.4"; gene_id "AT1G03060"
1	Araport11	exon	724681	724746	.	-	.	transcript_id "AT1G03060.4"; gene_id "AT1G03060"
1	Araport11	CDS	724681	724746	.	-	0	transcript_id "AT1G03060.4"; gene_id "AT1G03060"
1	Araport11	exon	724890	725081	.	-	.	transcript_id "AT1G03060.4"; gene_id "AT1G03060"
1	Araport11	CDS	724890	725081	.	-	0	transcript_id "AT1G03060.4"; gene_id "AT1G03060"
1	Araport11	exon	725236	725409	.	-	.	transcript_id "AT1G03060.4"; gene_id "AT1G03060"
1	Araport11	CDS	725236	725409	.	-	0	transcript_id "AT1G03060.4"; gene_id "AT1G03060"
1	Araport11	exon	725552	725608	.	-	.	transcript_id "AT1G03060.4"; gene_id "AT1G03060"
1	Araport11	CDS	725552	725608	.	-	0	transcript_id "AT1G03060.4"; gene_id "AT1G03060"
1	Araport11	exon	725689	725824	.	-	.	transcript_id "AT1G03060.4"; gene_id "AT1G03060"
1	Araport11	CDS	725689	725824	.	-	1	transcript_id "AT1G03060.4"; gene_id "AT1G03060"
1	Araport11	exon	726037	726122	.	-	.	transcript_id "AT1G03060.4"; gene_id "AT1G03060"
1	Araport11	CDS	726037	726122	.	-	0	transcript_id "AT1G03060.4"; gene_id "AT1G03060"
1	Araport11	exon	726275	726347	.	-	.	transcript_id "AT1G03060.4"; gene_id "AT1G03060"
1	Araport11	CDS	726275	726347	.	-	1	transcript_id "AT1G03060.4"; gene_id "AT1G03060"
1	Araport11	stop_codon	726710	726712	.	-	.	transcript_id "AT1G03060.4"; gene_id "AT1G03060"
1	Araport11	CDS	726710	726891	.	-	0	transcript_id "AT1G03060.4"; gene_id "AT1G03060"
1	Araport11	exon	726710	727157	.	-	.	transcript_id "AT1G03060.4"; gene_id "AT1G03060"
1	Araport11	5UTR	726892	727157	.	-	.	transcript_id "AT1G03060.4"; gene_id "AT1G03060"
1	Araport11	exon	729830	730023	.	+	.	transcript_id "AT1G03070.1"; gene_id "AT1G03070"
1	Araport11	5UTR	729830	730023	.	+	.	transcript_id "AT1G03070.1"; gene_id "AT1G03070"
1	Araport11	5UTR	730140	730147	.	+	.	transcript_id "AT1G03070.1"; gene_id "AT1G03070"
1	Araport11	exon	730140	730415	.	+	.	transcript_id "AT1G03070.1"; gene_id "AT1G03070"
1	Araport11	start_codon	730148	730150	.	+	.	transcript_id "AT1G03070.1"; gene_id "AT1G03070"
1	Araport11	CDS	730148	730415	.	+	0	transcript_id "AT1G03070.1"; gene_id "AT1G03070"
1	Araport11	exon	730497	730610	.	+	.	transcript_id "AT1G03070.1"; gene_id "AT1G03070"
1	Araport11	CDS	730497	730610	.	+	2	transcript_id "AT1G03070.1"; gene_id "AT1G03070"
1	Araport11	exon	730916	731073	.	+	.	transcript_id "AT1G03070.1"; gene_id "AT1G03070"
1	Araport11	CDS	730916	731073	.	+	2	transcript_id "AT1G03070.1"; gene_id "AT1G03070"
1	Araport11	CDS	731176	731379	.	+	0	transcript_id "AT1G03070.1"; gene_id "AT1G03070"
1	Araport11	exon	731176	731565	.	+	.	transcript_id "AT1G03070.1"; gene_id "AT1G03070"
1	Araport11	stop_codon	731377	731379	.	+	.	transcript_id "AT1G03070.1"; gene_id "AT1G03070"
1	Araport11	3UTR	731380	731565	.	+	.	transcript_id "AT1G03070.1"; gene_id "AT1G03070"
1	Araport11	5UTR	729830	730147	.	+	.	transcript_id "AT1G03070.3"; gene_id "AT1G03070"
1	Araport11	exon	729830	730415	.	+	.	transcript_id "AT1G03070.3"; gene_id "AT1G03070"
1	Araport11	start_codon	730148	730150	.	+	.	transcript_id "AT1G03070.3"; gene_id "AT1G03070"
1	Araport11	CDS	730148	730415	.	+	0	transcript_id "AT1G03070.3"; gene_id "AT1G03070"
1	Araport11	exon	730497	730610	.	+	.	transcript_id "AT1G03070.3"; gene_id "AT1G03070"
1	Araport11	CDS	730497	730610	.	+	2	transcript_id "AT1G03070.3"; gene_id "AT1G03070"
1	Araport11	exon	730916	731073	.	+	.	transcript_id "AT1G03070.3"; gene_id "AT1G03070"
1	Araport11	CDS	730916	731073	.	+	2	transcript_id "AT1G03070.3"; gene_id "AT1G03070"
1	Araport11	CDS	731176	731379	.	+	0	transcript_id "AT1G03070.3"; gene_id "AT1G03070"
1	Araport11	exon	731176	731565	.	+	.	transcript_id "AT1G03070.3"; gene_id "AT1G03070"
1	Araport11	stop_codon	731377	731379	.	+	.	transcript_id "AT1G03070.3"; gene_id "AT1G03070"
1	Araport11	3UTR	731380	731565	.	+	.	transcript_id "AT1G03070.3"; gene_id "AT1G03070"
1	Araport11	exon	729830	730056	.	+	.	transcript_id "AT1G03070.2"; gene_id "AT1G03070"
1	Araport11	5UTR	729830	730056	.	+	.	transcript_id "AT1G03070.2"; gene_id "AT1G03070"
1	Araport11	5UTR	730140	730147	.	+	.	transcript_id "AT1G03070.2"; gene_id "AT1G03070"
1	Araport11	exon	730140	730415	.	+	.	transcript_id "AT1G03070.2"; gene_id "AT1G03070"
1	Araport11	start_codon	730148	730150	.	+	.	transcript_id "AT1G03070.2"; gene_id "AT1G03070"
1	Araport11	CDS	730148	730415	.	+	0	transcript_id "AT1G03070.2"; gene_id "AT1G03070"
1	Araport11	exon	730497	730610	.	+	.	transcript_id "AT1G03070.2"; gene_id "AT1G03070"
1	Araport11	CDS	730497	730610	.	+	2	transcript_id "AT1G03070.2"; gene_id "AT1G03070"
1	Araport11	exon	730916	731073	.	+	.	transcript_id "AT1G03070.2"; gene_id "AT1G03070"
1	Araport11	CDS	730916	731073	.	+	2	transcript_id "AT1G03070.2"; gene_id "AT1G03070"
1	Araport11	CDS	731176	731379	.	+	0	transcript_id "AT1G03070.2"; gene_id "AT1G03070"
1	Araport11	exon	731176	731565	.	+	.	transcript_id "AT1G03070.2"; gene_id "AT1G03070"
1	Araport11	stop_codon	731377	731379	.	+	.	transcript_id "AT1G03070.2"; gene_id "AT1G03070"
1	Araport11	3UTR	731380	731565	.	+	.	transcript_id "AT1G03070.2"; gene_id "AT1G03070"
1	Araport11	3UTR	731554	731793	.	-	.	transcript_id "AT1G03080.2"; gene_id "AT1G03080"
1	Araport11	exon	731554	732741	.	-	.	transcript_id "AT1G03080.2"; gene_id "AT1G03080"
1	Araport11	CDS	731794	732741	.	-	0	transcript_id "AT1G03080.2"; gene_id "AT1G03080"
1	Araport11	start_codon	732739	732741	.	-	.	transcript_id "AT1G03080.2"; gene_id "AT1G03080"
1	Araport11	exon	732928	737081	.	-	.	transcript_id "AT1G03080.2"; gene_id "AT1G03080"
1	Araport11	CDS	732928	737081	.	-	2	transcript_id "AT1G03080.2"; gene_id "AT1G03080"
1	Araport11	stop_codon	737233	737235	.	-	.	transcript_id "AT1G03080.2"; gene_id "AT1G03080"
1	Araport11	CDS	737233	737332	.	-	0	transcript_id "AT1G03080.2"; gene_id "AT1G03080"
1	Araport11	exon	737233	737420	.	-	.	transcript_id "AT1G03080.2"; gene_id "AT1G03080"
1	Araport11	5UTR	737333	737420	.	-	.	transcript_id "AT1G03080.2"; gene_id "AT1G03080"
1	Araport11	exon	737562	737624	.	-	.	transcript_id "AT1G03080.2"; gene_id "AT1G03080"
1	Araport11	5UTR	737562	737624	.	-	.	transcript_id "AT1G03080.2"; gene_id "AT1G03080"
1	Araport11	exon	737874	738234	.	-	.	transcript_id "AT1G03080.2"; gene_id "AT1G03080"
1	Araport11	5UTR	737874	738234	.	-	.	transcript_id "AT1G03080.2"; gene_id "AT1G03080"
1	Araport11	3UTR	731592	731793	.	-	.	transcript_id "AT1G03080.1"; gene_id "AT1G03080"
1	Araport11	exon	731592	732741	.	-	.	transcript_id "AT1G03080.1"; gene_id "AT1G03080"
1	Araport11	CDS	731794	732741	.	-	0	transcript_id "AT1G03080.1"; gene_id "AT1G03080"
1	Araport11	start_codon	732739	732741	.	-	.	transcript_id "AT1G03080.1"; gene_id "AT1G03080"
1	Araport11	exon	732928	737081	.	-	.	transcript_id "AT1G03080.1"; gene_id "AT1G03080"
1	Araport11	CDS	732928	737081	.	-	2	transcript_id "AT1G03080.1"; gene_id "AT1G03080"
1	Araport11	stop_codon	737233	737235	.	-	.	transcript_id "AT1G03080.1"; gene_id "AT1G03080"
1	Araport11	CDS	737233	737332	.	-	0	transcript_id "AT1G03080.1"; gene_id "AT1G03080"
1	Araport11	exon	737233	737437	.	-	.	transcript_id "AT1G03080.1"; gene_id "AT1G03080"
1	Araport11	5UTR	737333	737437	.	-	.	transcript_id "AT1G03080.1"; gene_id "AT1G03080"
1	Araport11	exon	737562	737624	.	-	.	transcript_id "AT1G03080.1"; gene_id "AT1G03080"
1	Araport11	5UTR	737562	737624	.	-	.	transcript_id "AT1G03080.1"; gene_id "AT1G03080"
1	Araport11	exon	737874	738306	.	-	.	transcript_id "AT1G03080.1"; gene_id "AT1G03080"
1	Araport11	5UTR	737874	738306	.	-	.	transcript_id "AT1G03080.1"; gene_id "AT1G03080"
1	Araport11	3UTR	731611	731793	.	-	.	transcript_id "AT1G03080.3"; gene_id "AT1G03080"
1	Araport11	exon	731611	732741	.	-	.	transcript_id "AT1G03080.3"; gene_id "AT1G03080"
1	Araport11	CDS	731794	732741	.	-	0	transcript_id "AT1G03080.3"; gene_id "AT1G03080"
1	Araport11	start_codon	732739	732741	.	-	.	transcript_id "AT1G03080.3"; gene_id "AT1G03080"
1	Araport11	exon	732928	737081	.	-	.	transcript_id "AT1G03080.3"; gene_id "AT1G03080"
1	Araport11	CDS	732928	737081	.	-	2	transcript_id "AT1G03080.3"; gene_id "AT1G03080"
1	Araport11	stop_codon	737233	737235	.	-	.	transcript_id "AT1G03080.3"; gene_id "AT1G03080"
1	Araport11	CDS	737233	737332	.	-	0	transcript_id "AT1G03080.3"; gene_id "AT1G03080"
1	Araport11	exon	737233	737624	.	-	.	transcript_id "AT1G03080.3"; gene_id "AT1G03080"
1	Araport11	5UTR	737333	737624	.	-	.	transcript_id "AT1G03080.3"; gene_id "AT1G03080"
1	Araport11	exon	737874	738056	.	-	.	transcript_id "AT1G03080.3"; gene_id "AT1G03080"
1	Araport11	5UTR	737874	738056	.	-	.	transcript_id "AT1G03080.3"; gene_id "AT1G03080"
1	Araport11	5UTR	739544	739714	.	+	.	transcript_id "AT1G03090.2"; gene_id "AT1G03090"
1	Araport11	exon	739544	740050	.	+	.	transcript_id "AT1G03090.2"; gene_id "AT1G03090"
1	Araport11	start_codon	739715	739717	.	+	.	transcript_id "AT1G03090.2"; gene_id "AT1G03090"
1	Araport11	CDS	739715	740050	.	+	0	transcript_id "AT1G03090.2"; gene_id "AT1G03090"
1	Araport11	exon	740124	740245	.	+	.	transcript_id "AT1G03090.2"; gene_id "AT1G03090"
1	Araport11	CDS	740124	740245	.	+	0	transcript_id "AT1G03090.2"; gene_id "AT1G03090"
1	Araport11	exon	740355	740502	.	+	.	transcript_id "AT1G03090.2"; gene_id "AT1G03090"
1	Araport11	CDS	740355	740502	.	+	1	transcript_id "AT1G03090.2"; gene_id "AT1G03090"
1	Araport11	exon	740620	740757	.	+	.	transcript_id "AT1G03090.2"; gene_id "AT1G03090"
1	Araport11	CDS	740620	740757	.	+	0	transcript_id "AT1G03090.2"; gene_id "AT1G03090"
1	Araport11	exon	740970	741065	.	+	.	transcript_id "AT1G03090.2"; gene_id "AT1G03090"
1	Araport11	CDS	740970	741065	.	+	0	transcript_id "AT1G03090.2"; gene_id "AT1G03090"
1	Araport11	exon	741148	741207	.	+	.	transcript_id "AT1G03090.2"; gene_id "AT1G03090"
1	Araport11	CDS	741148	741207	.	+	0	transcript_id "AT1G03090.2"; gene_id "AT1G03090"
1	Araport11	exon	741509	741601	.	+	.	transcript_id "AT1G03090.2"; gene_id "AT1G03090"
1	Araport11	CDS	741509	741601	.	+	0	transcript_id "AT1G03090.2"; gene_id "AT1G03090"
1	Araport11	exon	741684	741795	.	+	.	transcript_id "AT1G03090.2"; gene_id "AT1G03090"
1	Araport11	CDS	741684	741795	.	+	0	transcript_id "AT1G03090.2"; gene_id "AT1G03090"
1	Araport11	exon	741946	742050	.	+	.	transcript_id "AT1G03090.2"; gene_id "AT1G03090"
1	Araport11	CDS	741946	742050	.	+	2	transcript_id "AT1G03090.2"; gene_id "AT1G03090"
1	Araport11	exon	742181	742317	.	+	.	transcript_id "AT1G03090.2"; gene_id "AT1G03090"
1	Araport11	CDS	742181	742317	.	+	2	transcript_id "AT1G03090.2"; gene_id "AT1G03090"
1	Araport11	exon	742502	742736	.	+	.	transcript_id "AT1G03090.2"; gene_id "AT1G03090"
1	Araport11	CDS	742502	742736	.	+	0	transcript_id "AT1G03090.2"; gene_id "AT1G03090"
1	Araport11	exon	742822	742982	.	+	.	transcript_id "AT1G03090.2"; gene_id "AT1G03090"
1	Araport11	CDS	742822	742982	.	+	2	transcript_id "AT1G03090.2"; gene_id "AT1G03090"
1	Araport11	exon	743090	743203	.	+	.	transcript_id "AT1G03090.2"; gene_id "AT1G03090"
1	Araport11	CDS	743090	743203	.	+	0	transcript_id "AT1G03090.2"; gene_id "AT1G03090"
1	Araport11	exon	743301	743546	.	+	.	transcript_id "AT1G03090.2"; gene_id "AT1G03090"
1	Araport11	CDS	743301	743546	.	+	0	transcript_id "AT1G03090.2"; gene_id "AT1G03090"
1	Araport11	exon	743620	743716	.	+	.	transcript_id "AT1G03090.2"; gene_id "AT1G03090"
1	Araport11	CDS	743620	743716	.	+	0	transcript_id "AT1G03090.2"; gene_id "AT1G03090"
1	Araport11	CDS	743815	743819	.	+	2	transcript_id "AT1G03090.2"; gene_id "AT1G03090"
1	Araport11	exon	743815	744184	.	+	.	transcript_id "AT1G03090.2"; gene_id "AT1G03090"
1	Araport11	stop_codon	743817	743819	.	+	.	transcript_id "AT1G03090.2"; gene_id "AT1G03090"
1	Araport11	3UTR	743820	744184	.	+	.	transcript_id "AT1G03090.2"; gene_id "AT1G03090"
1	Araport11	5UTR	739678	739714	.	+	.	transcript_id "AT1G03090.1"; gene_id "AT1G03090"
1	Araport11	exon	739678	740050	.	+	.	transcript_id "AT1G03090.1"; gene_id "AT1G03090"
1	Araport11	start_codon	739715	739717	.	+	.	transcript_id "AT1G03090.1"; gene_id "AT1G03090"
1	Araport11	CDS	739715	740050	.	+	0	transcript_id "AT1G03090.1"; gene_id "AT1G03090"
1	Araport11	exon	740124	740245	.	+	.	transcript_id "AT1G03090.1"; gene_id "AT1G03090"
1	Araport11	CDS	740124	740245	.	+	0	transcript_id "AT1G03090.1"; gene_id "AT1G03090"
1	Araport11	exon	740355	740502	.	+	.	transcript_id "AT1G03090.1"; gene_id "AT1G03090"
1	Araport11	CDS	740355	740502	.	+	1	transcript_id "AT1G03090.1"; gene_id "AT1G03090"
1	Araport11	exon	740620	740757	.	+	.	transcript_id "AT1G03090.1"; gene_id "AT1G03090"
1	Araport11	CDS	740620	740757	.	+	0	transcript_id "AT1G03090.1"; gene_id "AT1G03090"
1	Araport11	exon	740970	741065	.	+	.	transcript_id "AT1G03090.1"; gene_id "AT1G03090"
1	Araport11	CDS	740970	741065	.	+	0	transcript_id "AT1G03090.1"; gene_id "AT1G03090"
1	Araport11	exon	741509	741601	.	+	.	transcript_id "AT1G03090.1"; gene_id "AT1G03090"
1	Araport11	CDS	741509	741601	.	+	0	transcript_id "AT1G03090.1"; gene_id "AT1G03090"
1	Araport11	exon	741684	741795	.	+	.	transcript_id "AT1G03090.1"; gene_id "AT1G03090"
1	Araport11	CDS	741684	741795	.	+	0	transcript_id "AT1G03090.1"; gene_id "AT1G03090"
1	Araport11	exon	741946	742050	.	+	.	transcript_id "AT1G03090.1"; gene_id "AT1G03090"
1	Araport11	CDS	741946	742050	.	+	2	transcript_id "AT1G03090.1"; gene_id "AT1G03090"
1	Araport11	exon	742181	742317	.	+	.	transcript_id "AT1G03090.1"; gene_id "AT1G03090"
1	Araport11	CDS	742181	742317	.	+	2	transcript_id "AT1G03090.1"; gene_id "AT1G03090"
1	Araport11	exon	742502	742736	.	+	.	transcript_id "AT1G03090.1"; gene_id "AT1G03090"
1	Araport11	CDS	742502	742736	.	+	0	transcript_id "AT1G03090.1"; gene_id "AT1G03090"
1	Araport11	exon	742822	742982	.	+	.	transcript_id "AT1G03090.1"; gene_id "AT1G03090"
1	Araport11	CDS	742822	742982	.	+	2	transcript_id "AT1G03090.1"; gene_id "AT1G03090"
1	Araport11	exon	743090	743203	.	+	.	transcript_id "AT1G03090.1"; gene_id "AT1G03090"
1	Araport11	CDS	743090	743203	.	+	0	transcript_id "AT1G03090.1"; gene_id "AT1G03090"
1	Araport11	exon	743301	743546	.	+	.	transcript_id "AT1G03090.1"; gene_id "AT1G03090"
1	Araport11	CDS	743301	743546	.	+	0	transcript_id "AT1G03090.1"; gene_id "AT1G03090"
1	Araport11	exon	743620	743716	.	+	.	transcript_id "AT1G03090.1"; gene_id "AT1G03090"
1	Araport11	CDS	743620	743716	.	+	0	transcript_id "AT1G03090.1"; gene_id "AT1G03090"
1	Araport11	CDS	743815	743819	.	+	2	transcript_id "AT1G03090.1"; gene_id "AT1G03090"
1	Araport11	exon	743815	744184	.	+	.	transcript_id "AT1G03090.1"; gene_id "AT1G03090"
1	Araport11	stop_codon	743817	743819	.	+	.	transcript_id "AT1G03090.1"; gene_id "AT1G03090"
1	Araport11	3UTR	743820	744184	.	+	.	transcript_id "AT1G03090.1"; gene_id "AT1G03090"
1	Araport11	exon	742298	742522	.	-	.	transcript_id "AT1G04157.1"; gene_id "AT1G04157"
1	Araport11	3UTR	743885	744025	.	-	.	transcript_id "AT1G03100.1"; gene_id "AT1G03100"
1	Araport11	exon	743885	746479	.	-	.	transcript_id "AT1G03100.1"; gene_id "AT1G03100"
1	Araport11	stop_codon	744026	744028	.	-	.	transcript_id "AT1G03100.1"; gene_id "AT1G03100"
1	Araport11	CDS	744026	746407	.	-	0	transcript_id "AT1G03100.1"; gene_id "AT1G03100"
1	Araport11	start_codon	746405	746407	.	-	.	transcript_id "AT1G03100.1"; gene_id "AT1G03100"
1	Araport11	5UTR	746408	746701	.	-	.	transcript_id "AT1G03100.1"; gene_id "AT1G03100"
1	Araport11	exon	744724	746147	.	+	.	transcript_id "AT1G04163.1"; gene_id "AT1G04163"
1	Araport11	5UTR	747197	747218	.	+	.	transcript_id "AT1G03103.1"; gene_id "AT1G03103"
1	Araport11	exon	747197	747531	.	+	.	transcript_id "AT1G03103.1"; gene_id "AT1G03103"
1	Araport11	start_codon	747219	747221	.	+	.	transcript_id "AT1G03103.1"; gene_id "AT1G03103"
1	Araport11	CDS	747219	747531	.	+	0	transcript_id "AT1G03103.1"; gene_id "AT1G03103"
1	Araport11	exon	747622	747726	.	+	.	transcript_id "AT1G03103.1"; gene_id "AT1G03103"
1	Araport11	CDS	747622	747726	.	+	2	transcript_id "AT1G03103.1"; gene_id "AT1G03103"
1	Araport11	CDS	747858	747955	.	+	2	transcript_id "AT1G03103.1"; gene_id "AT1G03103"
1	Araport11	exon	747858	748057	.	+	.	transcript_id "AT1G03103.1"; gene_id "AT1G03103"
1	Araport11	stop_codon	747953	747955	.	+	.	transcript_id "AT1G03103.1"; gene_id "AT1G03103"
1	Araport11	3UTR	747956	748057	.	+	.	transcript_id "AT1G03103.1"; gene_id "AT1G03103"
1	Araport11	3UTR	748101	748441	.	-	.	transcript_id "AT1G03106.1"; gene_id "AT1G03106"
1	Araport11	exon	748101	749034	.	-	.	transcript_id "AT1G03106.1"; gene_id "AT1G03106"
1	Araport11	stop_codon	748442	748444	.	-	.	transcript_id "AT1G03106.1"; gene_id "AT1G03106"
1	Araport11	CDS	748442	748639	.	-	0	transcript_id "AT1G03106.1"; gene_id "AT1G03106"
1	Araport11	start_codon	748637	748639	.	-	.	transcript_id "AT1G03106.1"; gene_id "AT1G03106"
1	Araport11	5UTR	748640	749034	.	-	.	transcript_id "AT1G03106.1"; gene_id "AT1G03106"
1	Araport11	5UTR	749246	749358	.	+	.	transcript_id "AT1G03110.1"; gene_id "AT1G03110"
1	Araport11	exon	749246	749495	.	+	.	transcript_id "AT1G03110.1"; gene_id "AT1G03110"
1	Araport11	start_codon	749359	749361	.	+	.	transcript_id "AT1G03110.1"; gene_id "AT1G03110"
1	Araport11	CDS	749359	749495	.	+	0	transcript_id "AT1G03110.1"; gene_id "AT1G03110"
1	Araport11	exon	749785	749949	.	+	.	transcript_id "AT1G03110.1"; gene_id "AT1G03110"
1	Araport11	CDS	749785	749949	.	+	1	transcript_id "AT1G03110.1"; gene_id "AT1G03110"
1	Araport11	exon	750118	750298	.	+	.	transcript_id "AT1G03110.1"; gene_id "AT1G03110"
1	Araport11	CDS	750118	750298	.	+	1	transcript_id "AT1G03110.1"; gene_id "AT1G03110"
1	Araport11	exon	750416	750472	.	+	.	transcript_id "AT1G03110.1"; gene_id "AT1G03110"
1	Araport11	CDS	750416	750472	.	+	0	transcript_id "AT1G03110.1"; gene_id "AT1G03110"
1	Araport11	exon	750557	750627	.	+	.	transcript_id "AT1G03110.1"; gene_id "AT1G03110"
1	Araport11	CDS	750557	750627	.	+	0	transcript_id "AT1G03110.1"; gene_id "AT1G03110"
1	Araport11	exon	750796	750874	.	+	.	transcript_id "AT1G03110.1"; gene_id "AT1G03110"
1	Araport11	CDS	750796	750874	.	+	1	transcript_id "AT1G03110.1"; gene_id "AT1G03110"
1	Araport11	exon	750957	751016	.	+	.	transcript_id "AT1G03110.1"; gene_id "AT1G03110"
1	Araport11	CDS	750957	751016	.	+	0	transcript_id "AT1G03110.1"; gene_id "AT1G03110"
1	Araport11	exon	751120	751223	.	+	.	transcript_id "AT1G03110.1"; gene_id "AT1G03110"
1	Araport11	CDS	751120	751223	.	+	0	transcript_id "AT1G03110.1"; gene_id "AT1G03110"
1	Araport11	exon	751297	751357	.	+	.	transcript_id "AT1G03110.1"; gene_id "AT1G03110"
1	Araport11	CDS	751297	751357	.	+	1	transcript_id "AT1G03110.1"; gene_id "AT1G03110"
1	Araport11	CDS	751428	751796	.	+	0	transcript_id "AT1G03110.1"; gene_id "AT1G03110"
1	Araport11	exon	751428	751976	.	+	.	transcript_id "AT1G03110.1"; gene_id "AT1G03110"
1	Araport11	stop_codon	751794	751796	.	+	.	transcript_id "AT1G03110.1"; gene_id "AT1G03110"
1	Araport11	3UTR	751797	751976	.	+	.	transcript_id "AT1G03110.1"; gene_id "AT1G03110"
1	Araport11	5UTR	752191	752270	.	+	.	transcript_id "AT1G03120.1"; gene_id "AT1G03120"
1	Araport11	exon	752191	752660	.	+	.	transcript_id "AT1G03120.1"; gene_id "AT1G03120"
1	Araport11	start_codon	752271	752273	.	+	.	transcript_id "AT1G03120.1"; gene_id "AT1G03120"
1	Araport11	CDS	752271	752660	.	+	0	transcript_id "AT1G03120.1"; gene_id "AT1G03120"
1	Araport11	exon	752982	753140	.	+	.	transcript_id "AT1G03120.1"; gene_id "AT1G03120"
1	Araport11	CDS	752982	753140	.	+	0	transcript_id "AT1G03120.1"; gene_id "AT1G03120"
1	Araport11	stop_codon	753138	753140	.	+	.	transcript_id "AT1G03120.1"; gene_id "AT1G03120"
1	Araport11	5UTR	752224	752270	.	+	.	transcript_id "AT1G03120.2"; gene_id "AT1G03120"
1	Araport11	exon	752224	752712	.	+	.	transcript_id "AT1G03120.2"; gene_id "AT1G03120"
1	Araport11	start_codon	752271	752273	.	+	.	transcript_id "AT1G03120.2"; gene_id "AT1G03120"
1	Araport11	CDS	752271	752678	.	+	0	transcript_id "AT1G03120.2"; gene_id "AT1G03120"
1	Araport11	stop_codon	752676	752678	.	+	.	transcript_id "AT1G03120.2"; gene_id "AT1G03120"
1	Araport11	3UTR	752679	752712	.	+	.	transcript_id "AT1G03120.2"; gene_id "AT1G03120"
1	Araport11	exon	752982	753140	.	+	.	transcript_id "AT1G03120.2"; gene_id "AT1G03120"
1	Araport11	3UTR	752982	753140	.	+	.	transcript_id "AT1G03120.2"; gene_id "AT1G03120"
1	Araport11	3UTR	753307	753527	.	-	.	transcript_id "AT1G03130.1"; gene_id "AT1G03130"
1	Araport11	exon	753307	754262	.	-	.	transcript_id "AT1G03130.1"; gene_id "AT1G03130"
1	Araport11	stop_codon	753528	753530	.	-	.	transcript_id "AT1G03130.1"; gene_id "AT1G03130"
1	Araport11	CDS	753528	754142	.	-	0	transcript_id "AT1G03130.1"; gene_id "AT1G03130"
1	Araport11	start_codon	754140	754142	.	-	.	transcript_id "AT1G03130.1"; gene_id "AT1G03130"
1	Araport11	5UTR	754143	754262	.	-	.	transcript_id "AT1G03130.1"; gene_id "AT1G03130"
1	Araport11	3UTR	754261	754470	.	-	.	transcript_id "AT1G03140.1"; gene_id "AT1G03140"
1	Araport11	exon	754261	754890	.	-	.	transcript_id "AT1G03140.1"; gene_id "AT1G03140"
1	Araport11	CDS	754471	754890	.	-	0	transcript_id "AT1G03140.1"; gene_id "AT1G03140"
1	Araport11	start_codon	754888	754890	.	-	.	transcript_id "AT1G03140.1"; gene_id "AT1G03140"
1	Araport11	stop_codon	755381	755383	.	-	.	transcript_id "AT1G03140.1"; gene_id "AT1G03140"
1	Araport11	CDS	755381	756223	.	-	0	transcript_id "AT1G03140.1"; gene_id "AT1G03140"
1	Araport11	exon	755381	756303	.	-	.	transcript_id "AT1G03140.1"; gene_id "AT1G03140"
1	Araport11	5UTR	756224	756303	.	-	.	transcript_id "AT1G03140.1"; gene_id "AT1G03140"
1	Araport11	5UTR	756414	756460	.	+	.	transcript_id "AT1G03150.1"; gene_id "AT1G03150"
1	Araport11	exon	756414	756538	.	+	.	transcript_id "AT1G03150.1"; gene_id "AT1G03150"
1	Araport11	start_codon	756461	756463	.	+	.	transcript_id "AT1G03150.1"; gene_id "AT1G03150"
1	Araport11	CDS	756461	756538	.	+	0	transcript_id "AT1G03150.1"; gene_id "AT1G03150"
1	Araport11	exon	756645	756735	.	+	.	transcript_id "AT1G03150.1"; gene_id "AT1G03150"
1	Araport11	CDS	756645	756735	.	+	0	transcript_id "AT1G03150.1"; gene_id "AT1G03150"
1	Araport11	exon	757554	757686	.	+	.	transcript_id "AT1G03150.1"; gene_id "AT1G03150"
1	Araport11	CDS	757554	757686	.	+	2	transcript_id "AT1G03150.1"; gene_id "AT1G03150"
1	Araport11	exon	757937	758006	.	+	.	transcript_id "AT1G03150.1"; gene_id "AT1G03150"
1	Araport11	CDS	757937	758006	.	+	1	transcript_id "AT1G03150.1"; gene_id "AT1G03150"
1	Araport11	exon	758199	758259	.	+	.	transcript_id "AT1G03150.1"; gene_id "AT1G03150"
1	Araport11	CDS	758199	758259	.	+	0	transcript_id "AT1G03150.1"; gene_id "AT1G03150"
1	Araport11	CDS	758350	758441	.	+	2	transcript_id "AT1G03150.1"; gene_id "AT1G03150"
1	Araport11	exon	758350	758678	.	+	.	transcript_id "AT1G03150.1"; gene_id "AT1G03150"
1	Araport11	stop_codon	758439	758441	.	+	.	transcript_id "AT1G03150.1"; gene_id "AT1G03150"
1	Araport11	3UTR	758442	758678	.	+	.	transcript_id "AT1G03150.1"; gene_id "AT1G03150"
1	Araport11	exon	760884	761099	.	-	.	transcript_id "AT1G04167.1"; gene_id "AT1G04167"
1	Araport11	5UTR	761261	761320	.	+	.	transcript_id "AT1G03160.3"; gene_id "AT1G03160"
1	Araport11	exon	761261	761810	.	+	.	transcript_id "AT1G03160.3"; gene_id "AT1G03160"
1	Araport11	start_codon	761321	761323	.	+	.	transcript_id "AT1G03160.3"; gene_id "AT1G03160"
1	Araport11	CDS	761321	761810	.	+	0	transcript_id "AT1G03160.3"; gene_id "AT1G03160"
1	Araport11	exon	761886	762391	.	+	.	transcript_id "AT1G03160.3"; gene_id "AT1G03160"
1	Araport11	CDS	761886	762391	.	+	2	transcript_id "AT1G03160.3"; gene_id "AT1G03160"
1	Araport11	exon	762510	762578	.	+	.	transcript_id "AT1G03160.3"; gene_id "AT1G03160"
1	Araport11	CDS	762510	762578	.	+	0	transcript_id "AT1G03160.3"; gene_id "AT1G03160"
1	Araport11	exon	763013	763210	.	+	.	transcript_id "AT1G03160.3"; gene_id "AT1G03160"
1	Araport11	CDS	763013	763210	.	+	0	transcript_id "AT1G03160.3"; gene_id "AT1G03160"
1	Araport11	exon	763299	763430	.	+	.	transcript_id "AT1G03160.3"; gene_id "AT1G03160"
1	Araport11	CDS	763299	763430	.	+	0	transcript_id "AT1G03160.3"; gene_id "AT1G03160"
1	Araport11	exon	763980	764066	.	+	.	transcript_id "AT1G03160.3"; gene_id "AT1G03160"
1	Araport11	CDS	763980	764066	.	+	0	transcript_id "AT1G03160.3"; gene_id "AT1G03160"
1	Araport11	exon	764157	764597	.	+	.	transcript_id "AT1G03160.3"; gene_id "AT1G03160"
1	Araport11	CDS	764157	764597	.	+	0	transcript_id "AT1G03160.3"; gene_id "AT1G03160"
1	Araport11	exon	764699	764831	.	+	.	transcript_id "AT1G03160.3"; gene_id "AT1G03160"
1	Araport11	CDS	764699	764831	.	+	0	transcript_id "AT1G03160.3"; gene_id "AT1G03160"
1	Araport11	CDS	765025	765047	.	+	2	transcript_id "AT1G03160.3"; gene_id "AT1G03160"
1	Araport11	exon	765025	765255	.	+	.	transcript_id "AT1G03160.3"; gene_id "AT1G03160"
1	Araport11	stop_codon	765045	765047	.	+	.	transcript_id "AT1G03160.3"; gene_id "AT1G03160"
1	Araport11	3UTR	765048	765255	.	+	.	transcript_id "AT1G03160.3"; gene_id "AT1G03160"
1	Araport11	exon	765485	765600	.	+	.	transcript_id "AT1G03160.3"; gene_id "AT1G03160"
1	Araport11	3UTR	765485	765600	.	+	.	transcript_id "AT1G03160.3"; gene_id "AT1G03160"
1	Araport11	exon	765753	766194	.	+	.	transcript_id "AT1G03160.3"; gene_id "AT1G03160"
1	Araport11	3UTR	765753	766194	.	+	.	transcript_id "AT1G03160.3"; gene_id "AT1G03160"
1	Araport11	5UTR	761261	761320	.	+	.	transcript_id "AT1G03160.1"; gene_id "AT1G03160"
1	Araport11	exon	761261	761810	.	+	.	transcript_id "AT1G03160.1"; gene_id "AT1G03160"
1	Araport11	start_codon	761321	761323	.	+	.	transcript_id "AT1G03160.1"; gene_id "AT1G03160"
1	Araport11	CDS	761321	761810	.	+	0	transcript_id "AT1G03160.1"; gene_id "AT1G03160"
1	Araport11	exon	761886	762391	.	+	.	transcript_id "AT1G03160.1"; gene_id "AT1G03160"
1	Araport11	CDS	761886	762391	.	+	2	transcript_id "AT1G03160.1"; gene_id "AT1G03160"
1	Araport11	exon	762510	762578	.	+	.	transcript_id "AT1G03160.1"; gene_id "AT1G03160"
1	Araport11	CDS	762510	762578	.	+	0	transcript_id "AT1G03160.1"; gene_id "AT1G03160"
1	Araport11	exon	763013	763210	.	+	.	transcript_id "AT1G03160.1"; gene_id "AT1G03160"
1	Araport11	CDS	763013	763210	.	+	0	transcript_id "AT1G03160.1"; gene_id "AT1G03160"
1	Araport11	exon	763299	763430	.	+	.	transcript_id "AT1G03160.1"; gene_id "AT1G03160"
1	Araport11	CDS	763299	763430	.	+	0	transcript_id "AT1G03160.1"; gene_id "AT1G03160"
1	Araport11	exon	763980	764066	.	+	.	transcript_id "AT1G03160.1"; gene_id "AT1G03160"
1	Araport11	CDS	763980	764066	.	+	0	transcript_id "AT1G03160.1"; gene_id "AT1G03160"
1	Araport11	exon	764157	764597	.	+	.	transcript_id "AT1G03160.1"; gene_id "AT1G03160"
1	Araport11	CDS	764157	764597	.	+	0	transcript_id "AT1G03160.1"; gene_id "AT1G03160"
1	Araport11	exon	764699	764866	.	+	.	transcript_id "AT1G03160.1"; gene_id "AT1G03160"
1	Araport11	CDS	764699	764866	.	+	0	transcript_id "AT1G03160.1"; gene_id "AT1G03160"
1	Araport11	exon	765025	765255	.	+	.	transcript_id "AT1G03160.1"; gene_id "AT1G03160"
1	Araport11	CDS	765025	765255	.	+	0	transcript_id "AT1G03160.1"; gene_id "AT1G03160"
1	Araport11	exon	765485	765600	.	+	.	transcript_id "AT1G03160.1"; gene_id "AT1G03160"
1	Araport11	CDS	765485	765600	.	+	0	transcript_id "AT1G03160.1"; gene_id "AT1G03160"
1	Araport11	CDS	765753	766053	.	+	1	transcript_id "AT1G03160.1"; gene_id "AT1G03160"
1	Araport11	exon	765753	766194	.	+	.	transcript_id "AT1G03160.1"; gene_id "AT1G03160"
1	Araport11	stop_codon	766051	766053	.	+	.	transcript_id "AT1G03160.1"; gene_id "AT1G03160"
1	Araport11	3UTR	766054	766194	.	+	.	transcript_id "AT1G03160.1"; gene_id "AT1G03160"
1	Araport11	5UTR	761282	761320	.	+	.	transcript_id "AT1G03160.2"; gene_id "AT1G03160"
1	Araport11	exon	761282	761810	.	+	.	transcript_id "AT1G03160.2"; gene_id "AT1G03160"
1	Araport11	start_codon	761321	761323	.	+	.	transcript_id "AT1G03160.2"; gene_id "AT1G03160"
1	Araport11	CDS	761321	761810	.	+	0	transcript_id "AT1G03160.2"; gene_id "AT1G03160"
1	Araport11	exon	761886	762391	.	+	.	transcript_id "AT1G03160.2"; gene_id "AT1G03160"
1	Araport11	CDS	761886	762391	.	+	2	transcript_id "AT1G03160.2"; gene_id "AT1G03160"
1	Araport11	exon	762510	762578	.	+	.	transcript_id "AT1G03160.2"; gene_id "AT1G03160"
1	Araport11	CDS	762510	762578	.	+	0	transcript_id "AT1G03160.2"; gene_id "AT1G03160"
1	Araport11	exon	763013	763210	.	+	.	transcript_id "AT1G03160.2"; gene_id "AT1G03160"
1	Araport11	CDS	763013	763210	.	+	0	transcript_id "AT1G03160.2"; gene_id "AT1G03160"
1	Araport11	exon	763299	763430	.	+	.	transcript_id "AT1G03160.2"; gene_id "AT1G03160"
1	Araport11	CDS	763299	763430	.	+	0	transcript_id "AT1G03160.2"; gene_id "AT1G03160"
1	Araport11	exon	763980	764066	.	+	.	transcript_id "AT1G03160.2"; gene_id "AT1G03160"
1	Araport11	CDS	763980	764066	.	+	0	transcript_id "AT1G03160.2"; gene_id "AT1G03160"
1	Araport11	exon	764157	764597	.	+	.	transcript_id "AT1G03160.2"; gene_id "AT1G03160"
1	Araport11	CDS	764157	764597	.	+	0	transcript_id "AT1G03160.2"; gene_id "AT1G03160"
1	Araport11	exon	764699	764931	.	+	.	transcript_id "AT1G03160.2"; gene_id "AT1G03160"
1	Araport11	CDS	764699	764931	.	+	0	transcript_id "AT1G03160.2"; gene_id "AT1G03160"
1	Araport11	CDS	765025	765091	.	+	1	transcript_id "AT1G03160.2"; gene_id "AT1G03160"
1	Araport11	exon	765025	765255	.	+	.	transcript_id "AT1G03160.2"; gene_id "AT1G03160"
1	Araport11	stop_codon	765089	765091	.	+	.	transcript_id "AT1G03160.2"; gene_id "AT1G03160"
1	Araport11	3UTR	765092	765255	.	+	.	transcript_id "AT1G03160.2"; gene_id "AT1G03160"
1	Araport11	exon	765485	765600	.	+	.	transcript_id "AT1G03160.2"; gene_id "AT1G03160"
1	Araport11	3UTR	765485	765600	.	+	.	transcript_id "AT1G03160.2"; gene_id "AT1G03160"
1	Araport11	exon	765753	766158	.	+	.	transcript_id "AT1G03160.2"; gene_id "AT1G03160"
1	Araport11	3UTR	765753	766158	.	+	.	transcript_id "AT1G03160.2"; gene_id "AT1G03160"
1	Araport11	5UTR	761282	761320	.	+	.	transcript_id "AT1G03160.4"; gene_id "AT1G03160"
1	Araport11	exon	761282	761810	.	+	.	transcript_id "AT1G03160.4"; gene_id "AT1G03160"
1	Araport11	start_codon	761321	761323	.	+	.	transcript_id "AT1G03160.4"; gene_id "AT1G03160"
1	Araport11	CDS	761321	761810	.	+	0	transcript_id "AT1G03160.4"; gene_id "AT1G03160"
1	Araport11	exon	761886	762391	.	+	.	transcript_id "AT1G03160.4"; gene_id "AT1G03160"
1	Araport11	CDS	761886	762391	.	+	2	transcript_id "AT1G03160.4"; gene_id "AT1G03160"
1	Araport11	exon	762510	762578	.	+	.	transcript_id "AT1G03160.4"; gene_id "AT1G03160"
1	Araport11	CDS	762510	762578	.	+	0	transcript_id "AT1G03160.4"; gene_id "AT1G03160"
1	Araport11	exon	763013	763210	.	+	.	transcript_id "AT1G03160.4"; gene_id "AT1G03160"
1	Araport11	CDS	763013	763210	.	+	0	transcript_id "AT1G03160.4"; gene_id "AT1G03160"
1	Araport11	exon	763299	763430	.	+	.	transcript_id "AT1G03160.4"; gene_id "AT1G03160"
1	Araport11	CDS	763299	763430	.	+	0	transcript_id "AT1G03160.4"; gene_id "AT1G03160"
1	Araport11	exon	764157	764597	.	+	.	transcript_id "AT1G03160.4"; gene_id "AT1G03160"
1	Araport11	CDS	764157	764597	.	+	0	transcript_id "AT1G03160.4"; gene_id "AT1G03160"
1	Araport11	exon	764699	764866	.	+	.	transcript_id "AT1G03160.4"; gene_id "AT1G03160"
1	Araport11	CDS	764699	764866	.	+	0	transcript_id "AT1G03160.4"; gene_id "AT1G03160"
1	Araport11	exon	765025	765255	.	+	.	transcript_id "AT1G03160.4"; gene_id "AT1G03160"
1	Araport11	CDS	765025	765255	.	+	0	transcript_id "AT1G03160.4"; gene_id "AT1G03160"
1	Araport11	exon	765485	765600	.	+	.	transcript_id "AT1G03160.4"; gene_id "AT1G03160"
1	Araport11	CDS	765485	765600	.	+	0	transcript_id "AT1G03160.4"; gene_id "AT1G03160"
1	Araport11	CDS	765753	766053	.	+	1	transcript_id "AT1G03160.4"; gene_id "AT1G03160"
1	Araport11	exon	765753	766168	.	+	.	transcript_id "AT1G03160.4"; gene_id "AT1G03160"
1	Araport11	stop_codon	766051	766053	.	+	.	transcript_id "AT1G03160.4"; gene_id "AT1G03160"
1	Araport11	3UTR	766054	766168	.	+	.	transcript_id "AT1G03160.4"; gene_id "AT1G03160"
1	Araport11	5UTR	766336	766362	.	+	.	transcript_id "AT1G03165.1"; gene_id "AT1G03165"
1	Araport11	exon	766336	766380	.	+	.	transcript_id "AT1G03165.1"; gene_id "AT1G03165"
1	Araport11	start_codon	766363	766365	.	+	.	transcript_id "AT1G03165.1"; gene_id "AT1G03165"
1	Araport11	CDS	766363	766380	.	+	0	transcript_id "AT1G03165.1"; gene_id "AT1G03165"
1	Araport11	exon	767142	767324	.	+	.	transcript_id "AT1G03165.1"; gene_id "AT1G03165"
1	Araport11	CDS	767142	767324	.	+	0	transcript_id "AT1G03165.1"; gene_id "AT1G03165"
1	Araport11	stop_codon	767322	767324	.	+	.	transcript_id "AT1G03165.1"; gene_id "AT1G03165"
1	Araport11	exon	767037	767151	.	-	.	transcript_id "AT1G04173.1"; gene_id "AT1G04173"
1	Araport11	exon	767297	767385	.	-	.	transcript_id "AT1G04173.1"; gene_id "AT1G04173"
1	Araport11	5UTR	768376	769804	.	+	.	transcript_id "AT1G03170.1"; gene_id "AT1G03170"
1	Araport11	exon	768376	770684	.	+	.	transcript_id "AT1G03170.1"; gene_id "AT1G03170"
1	Araport11	start_codon	769805	769807	.	+	.	transcript_id "AT1G03170.1"; gene_id "AT1G03170"
1	Araport11	CDS	769805	770527	.	+	0	transcript_id "AT1G03170.1"; gene_id "AT1G03170"
1	Araport11	stop_codon	770525	770527	.	+	.	transcript_id "AT1G03170.1"; gene_id "AT1G03170"
1	Araport11	3UTR	770528	770684	.	+	.	transcript_id "AT1G03170.1"; gene_id "AT1G03170"
1	Araport11	exon	773358	774153	.	+	.	transcript_id "AT1G03180.3"; gene_id "AT1G03180"
1	Araport11	5UTR	773358	774153	.	+	.	transcript_id "AT1G03180.3"; gene_id "AT1G03180"
1	Araport11	5UTR	774224	774281	.	+	.	transcript_id "AT1G03180.3"; gene_id "AT1G03180"
1	Araport11	exon	774224	774539	.	+	.	transcript_id "AT1G03180.3"; gene_id "AT1G03180"
1	Araport11	start_codon	774282	774284	.	+	.	transcript_id "AT1G03180.3"; gene_id "AT1G03180"
1	Araport11	CDS	774282	774539	.	+	0	transcript_id "AT1G03180.3"; gene_id "AT1G03180"
1	Araport11	exon	774652	774700	.	+	.	transcript_id "AT1G03180.3"; gene_id "AT1G03180"
1	Araport11	CDS	774652	774700	.	+	0	transcript_id "AT1G03180.3"; gene_id "AT1G03180"
1	Araport11	exon	774785	774879	.	+	.	transcript_id "AT1G03180.3"; gene_id "AT1G03180"
1	Araport11	CDS	774785	774879	.	+	2	transcript_id "AT1G03180.3"; gene_id "AT1G03180"
1	Araport11	exon	774968	775047	.	+	.	transcript_id "AT1G03180.3"; gene_id "AT1G03180"
1	Araport11	CDS	774968	775047	.	+	0	transcript_id "AT1G03180.3"; gene_id "AT1G03180"
1	Araport11	CDS	775122	775179	.	+	1	transcript_id "AT1G03180.3"; gene_id "AT1G03180"
1	Araport11	exon	775122	775362	.	+	.	transcript_id "AT1G03180.3"; gene_id "AT1G03180"
1	Araport11	stop_codon	775177	775179	.	+	.	transcript_id "AT1G03180.3"; gene_id "AT1G03180"
1	Araport11	3UTR	775180	775362	.	+	.	transcript_id "AT1G03180.3"; gene_id "AT1G03180"
1	Araport11	5UTR	773358	773542	.	+	.	transcript_id "AT1G03180.1"; gene_id "AT1G03180"
1	Araport11	exon	773358	773691	.	+	.	transcript_id "AT1G03180.1"; gene_id "AT1G03180"
1	Araport11	start_codon	773543	773545	.	+	.	transcript_id "AT1G03180.1"; gene_id "AT1G03180"
1	Araport11	CDS	773543	773691	.	+	0	transcript_id "AT1G03180.1"; gene_id "AT1G03180"
1	Araport11	exon	774096	774153	.	+	.	transcript_id "AT1G03180.1"; gene_id "AT1G03180"
1	Araport11	CDS	774096	774153	.	+	1	transcript_id "AT1G03180.1"; gene_id "AT1G03180"
1	Araport11	exon	774231	774539	.	+	.	transcript_id "AT1G03180.1"; gene_id "AT1G03180"
1	Araport11	CDS	774231	774539	.	+	0	transcript_id "AT1G03180.1"; gene_id "AT1G03180"
1	Araport11	exon	774652	774700	.	+	.	transcript_id "AT1G03180.1"; gene_id "AT1G03180"
1	Araport11	CDS	774652	774700	.	+	0	transcript_id "AT1G03180.1"; gene_id "AT1G03180"
1	Araport11	exon	774785	774879	.	+	.	transcript_id "AT1G03180.1"; gene_id "AT1G03180"
1	Araport11	CDS	774785	774879	.	+	2	transcript_id "AT1G03180.1"; gene_id "AT1G03180"
1	Araport11	exon	774968	775047	.	+	.	transcript_id "AT1G03180.1"; gene_id "AT1G03180"
1	Araport11	CDS	774968	775047	.	+	0	transcript_id "AT1G03180.1"; gene_id "AT1G03180"
1	Araport11	CDS	775122	775179	.	+	1	transcript_id "AT1G03180.1"; gene_id "AT1G03180"
1	Araport11	exon	775122	775362	.	+	.	transcript_id "AT1G03180.1"; gene_id "AT1G03180"
1	Araport11	stop_codon	775177	775179	.	+	.	transcript_id "AT1G03180.1"; gene_id "AT1G03180"
1	Araport11	3UTR	775180	775362	.	+	.	transcript_id "AT1G03180.1"; gene_id "AT1G03180"
1	Araport11	5UTR	773361	773988	.	+	.	transcript_id "AT1G03180.2"; gene_id "AT1G03180"
1	Araport11	exon	773361	774153	.	+	.	transcript_id "AT1G03180.2"; gene_id "AT1G03180"
1	Araport11	start_codon	773989	773991	.	+	.	transcript_id "AT1G03180.2"; gene_id "AT1G03180"
1	Araport11	CDS	773989	774153	.	+	0	transcript_id "AT1G03180.2"; gene_id "AT1G03180"
1	Araport11	exon	774231	774539	.	+	.	transcript_id "AT1G03180.2"; gene_id "AT1G03180"
1	Araport11	CDS	774231	774539	.	+	0	transcript_id "AT1G03180.2"; gene_id "AT1G03180"
1	Araport11	exon	774652	774700	.	+	.	transcript_id "AT1G03180.2"; gene_id "AT1G03180"
1	Araport11	CDS	774652	774700	.	+	0	transcript_id "AT1G03180.2"; gene_id "AT1G03180"
1	Araport11	exon	774785	774879	.	+	.	transcript_id "AT1G03180.2"; gene_id "AT1G03180"
1	Araport11	CDS	774785	774879	.	+	2	transcript_id "AT1G03180.2"; gene_id "AT1G03180"
1	Araport11	exon	774968	775047	.	+	.	transcript_id "AT1G03180.2"; gene_id "AT1G03180"
1	Araport11	CDS	774968	775047	.	+	0	transcript_id "AT1G03180.2"; gene_id "AT1G03180"
1	Araport11	CDS	775122	775179	.	+	1	transcript_id "AT1G03180.2"; gene_id "AT1G03180"
1	Araport11	exon	775122	775362	.	+	.	transcript_id "AT1G03180.2"; gene_id "AT1G03180"
1	Araport11	stop_codon	775177	775179	.	+	.	transcript_id "AT1G03180.2"; gene_id "AT1G03180"
1	Araport11	3UTR	775180	775362	.	+	.	transcript_id "AT1G03180.2"; gene_id "AT1G03180"
1	Araport11	exon	773377	773691	.	+	.	transcript_id "AT1G03180.4"; gene_id "AT1G03180"
1	Araport11	5UTR	773377	773691	.	+	.	transcript_id "AT1G03180.4"; gene_id "AT1G03180"
1	Araport11	exon	774096	774153	.	+	.	transcript_id "AT1G03180.4"; gene_id "AT1G03180"
1	Araport11	5UTR	774096	774153	.	+	.	transcript_id "AT1G03180.4"; gene_id "AT1G03180"
1	Araport11	5UTR	774224	774281	.	+	.	transcript_id "AT1G03180.4"; gene_id "AT1G03180"
1	Araport11	exon	774224	774539	.	+	.	transcript_id "AT1G03180.4"; gene_id "AT1G03180"
1	Araport11	start_codon	774282	774284	.	+	.	transcript_id "AT1G03180.4"; gene_id "AT1G03180"
1	Araport11	CDS	774282	774539	.	+	0	transcript_id "AT1G03180.4"; gene_id "AT1G03180"
1	Araport11	exon	774652	774700	.	+	.	transcript_id "AT1G03180.4"; gene_id "AT1G03180"
1	Araport11	CDS	774652	774700	.	+	0	transcript_id "AT1G03180.4"; gene_id "AT1G03180"
1	Araport11	exon	774785	774879	.	+	.	transcript_id "AT1G03180.4"; gene_id "AT1G03180"
1	Araport11	CDS	774785	774879	.	+	2	transcript_id "AT1G03180.4"; gene_id "AT1G03180"
1	Araport11	exon	774968	775047	.	+	.	transcript_id "AT1G03180.4"; gene_id "AT1G03180"
1	Araport11	CDS	774968	775047	.	+	0	transcript_id "AT1G03180.4"; gene_id "AT1G03180"
1	Araport11	CDS	775122	775179	.	+	1	transcript_id "AT1G03180.4"; gene_id "AT1G03180"
1	Araport11	exon	775122	775344	.	+	.	transcript_id "AT1G03180.4"; gene_id "AT1G03180"
1	Araport11	stop_codon	775177	775179	.	+	.	transcript_id "AT1G03180.4"; gene_id "AT1G03180"
1	Araport11	3UTR	775180	775344	.	+	.	transcript_id "AT1G03180.4"; gene_id "AT1G03180"
1	Araport11	exon	773378	773414	.	+	.	transcript_id "AT1G03180.5"; gene_id "AT1G03180"
1	Araport11	5UTR	773378	773414	.	+	.	transcript_id "AT1G03180.5"; gene_id "AT1G03180"
1	Araport11	5UTR	773499	773542	.	+	.	transcript_id "AT1G03180.5"; gene_id "AT1G03180"
1	Araport11	exon	773499	773691	.	+	.	transcript_id "AT1G03180.5"; gene_id "AT1G03180"
1	Araport11	start_codon	773543	773545	.	+	.	transcript_id "AT1G03180.5"; gene_id "AT1G03180"
1	Araport11	CDS	773543	773691	.	+	0	transcript_id "AT1G03180.5"; gene_id "AT1G03180"
1	Araport11	exon	774096	774153	.	+	.	transcript_id "AT1G03180.5"; gene_id "AT1G03180"
1	Araport11	CDS	774096	774153	.	+	1	transcript_id "AT1G03180.5"; gene_id "AT1G03180"
1	Araport11	exon	774231	774539	.	+	.	transcript_id "AT1G03180.5"; gene_id "AT1G03180"
1	Araport11	CDS	774231	774539	.	+	0	transcript_id "AT1G03180.5"; gene_id "AT1G03180"
1	Araport11	exon	774652	774700	.	+	.	transcript_id "AT1G03180.5"; gene_id "AT1G03180"
1	Araport11	CDS	774652	774700	.	+	0	transcript_id "AT1G03180.5"; gene_id "AT1G03180"
1	Araport11	exon	774785	774879	.	+	.	transcript_id "AT1G03180.5"; gene_id "AT1G03180"
1	Araport11	CDS	774785	774879	.	+	2	transcript_id "AT1G03180.5"; gene_id "AT1G03180"
1	Araport11	exon	774968	775047	.	+	.	transcript_id "AT1G03180.5"; gene_id "AT1G03180"
1	Araport11	CDS	774968	775047	.	+	0	transcript_id "AT1G03180.5"; gene_id "AT1G03180"
1	Araport11	CDS	775122	775179	.	+	1	transcript_id "AT1G03180.5"; gene_id "AT1G03180"
1	Araport11	exon	775122	775344	.	+	.	transcript_id "AT1G03180.5"; gene_id "AT1G03180"
1	Araport11	stop_codon	775177	775179	.	+	.	transcript_id "AT1G03180.5"; gene_id "AT1G03180"
1	Araport11	3UTR	775180	775344	.	+	.	transcript_id "AT1G03180.5"; gene_id "AT1G03180"
1	Araport11	exon	773411	773691	.	+	.	transcript_id "AT1G03180.6"; gene_id "AT1G03180"
1	Araport11	5UTR	773411	773691	.	+	.	transcript_id "AT1G03180.6"; gene_id "AT1G03180"
1	Araport11	exon	774096	774153	.	+	.	transcript_id "AT1G03180.6"; gene_id "AT1G03180"
1	Araport11	5UTR	774096	774153	.	+	.	transcript_id "AT1G03180.6"; gene_id "AT1G03180"
1	Araport11	5UTR	774247	774281	.	+	.	transcript_id "AT1G03180.6"; gene_id "AT1G03180"
1	Araport11	exon	774247	774539	.	+	.	transcript_id "AT1G03180.6"; gene_id "AT1G03180"
1	Araport11	start_codon	774282	774284	.	+	.	transcript_id "AT1G03180.6"; gene_id "AT1G03180"
1	Araport11	CDS	774282	774539	.	+	0	transcript_id "AT1G03180.6"; gene_id "AT1G03180"
1	Araport11	exon	774652	774700	.	+	.	transcript_id "AT1G03180.6"; gene_id "AT1G03180"
1	Araport11	CDS	774652	774700	.	+	0	transcript_id "AT1G03180.6"; gene_id "AT1G03180"
1	Araport11	exon	774785	774879	.	+	.	transcript_id "AT1G03180.6"; gene_id "AT1G03180"
1	Araport11	CDS	774785	774879	.	+	2	transcript_id "AT1G03180.6"; gene_id "AT1G03180"
1	Araport11	exon	774968	775047	.	+	.	transcript_id "AT1G03180.6"; gene_id "AT1G03180"
1	Araport11	CDS	774968	775047	.	+	0	transcript_id "AT1G03180.6"; gene_id "AT1G03180"
1	Araport11	CDS	775122	775179	.	+	1	transcript_id "AT1G03180.6"; gene_id "AT1G03180"
1	Araport11	exon	775122	775344	.	+	.	transcript_id "AT1G03180.6"; gene_id "AT1G03180"
1	Araport11	stop_codon	775177	775179	.	+	.	transcript_id "AT1G03180.6"; gene_id "AT1G03180"
1	Araport11	3UTR	775180	775344	.	+	.	transcript_id "AT1G03180.6"; gene_id "AT1G03180"
1	Araport11	exon	775527	775649	.	+	.	transcript_id "AT1G03190.1"; gene_id "AT1G03190"
1	Araport11	5UTR	775527	775649	.	+	.	transcript_id "AT1G03190.1"; gene_id "AT1G03190"
1	Araport11	5UTR	775808	775821	.	+	.	transcript_id "AT1G03190.1"; gene_id "AT1G03190"
1	Araport11	exon	775808	776355	.	+	.	transcript_id "AT1G03190.1"; gene_id "AT1G03190"
1	Araport11	start_codon	775822	775824	.	+	.	transcript_id "AT1G03190.1"; gene_id "AT1G03190"
1	Araport11	CDS	775822	776355	.	+	0	transcript_id "AT1G03190.1"; gene_id "AT1G03190"
1	Araport11	exon	776482	776762	.	+	.	transcript_id "AT1G03190.1"; gene_id "AT1G03190"
1	Araport11	CDS	776482	776762	.	+	0	transcript_id "AT1G03190.1"; gene_id "AT1G03190"
1	Araport11	exon	777155	777237	.	+	.	transcript_id "AT1G03190.1"; gene_id "AT1G03190"
1	Araport11	CDS	777155	777237	.	+	1	transcript_id "AT1G03190.1"; gene_id "AT1G03190"
1	Araport11	exon	777336	777739	.	+	.	transcript_id "AT1G03190.1"; gene_id "AT1G03190"
1	Araport11	CDS	777336	777739	.	+	2	transcript_id "AT1G03190.1"; gene_id "AT1G03190"
1	Araport11	exon	777872	778065	.	+	.	transcript_id "AT1G03190.1"; gene_id "AT1G03190"
1	Araport11	CDS	777872	778065	.	+	0	transcript_id "AT1G03190.1"; gene_id "AT1G03190"
1	Araport11	exon	778153	778333	.	+	.	transcript_id "AT1G03190.1"; gene_id "AT1G03190"
1	Araport11	CDS	778153	778333	.	+	1	transcript_id "AT1G03190.1"; gene_id "AT1G03190"
1	Araport11	exon	778486	778610	.	+	.	transcript_id "AT1G03190.1"; gene_id "AT1G03190"
1	Araport11	CDS	778486	778610	.	+	0	transcript_id "AT1G03190.1"; gene_id "AT1G03190"
1	Araport11	exon	778807	778896	.	+	.	transcript_id "AT1G03190.1"; gene_id "AT1G03190"
1	Araport11	CDS	778807	778896	.	+	1	transcript_id "AT1G03190.1"; gene_id "AT1G03190"
1	Araport11	exon	779002	779080	.	+	.	transcript_id "AT1G03190.1"; gene_id "AT1G03190"
1	Araport11	CDS	779002	779080	.	+	1	transcript_id "AT1G03190.1"; gene_id "AT1G03190"
1	Araport11	exon	779174	779250	.	+	.	transcript_id "AT1G03190.1"; gene_id "AT1G03190"
1	Araport11	CDS	779174	779250	.	+	0	transcript_id "AT1G03190.1"; gene_id "AT1G03190"
1	Araport11	exon	779538	779646	.	+	.	transcript_id "AT1G03190.1"; gene_id "AT1G03190"
1	Araport11	CDS	779538	779646	.	+	1	transcript_id "AT1G03190.1"; gene_id "AT1G03190"
1	Araport11	CDS	779744	779863	.	+	0	transcript_id "AT1G03190.1"; gene_id "AT1G03190"
1	Araport11	exon	779744	780044	.	+	.	transcript_id "AT1G03190.1"; gene_id "AT1G03190"
1	Araport11	stop_codon	779861	779863	.	+	.	transcript_id "AT1G03190.1"; gene_id "AT1G03190"
1	Araport11	3UTR	779864	780044	.	+	.	transcript_id "AT1G03190.1"; gene_id "AT1G03190"
1	Araport11	5UTR	775622	775821	.	+	.	transcript_id "AT1G03190.2"; gene_id "AT1G03190"
1	Araport11	exon	775622	776355	.	+	.	transcript_id "AT1G03190.2"; gene_id "AT1G03190"
1	Araport11	start_codon	775822	775824	.	+	.	transcript_id "AT1G03190.2"; gene_id "AT1G03190"
1	Araport11	CDS	775822	776355	.	+	0	transcript_id "AT1G03190.2"; gene_id "AT1G03190"
1	Araport11	exon	776482	776762	.	+	.	transcript_id "AT1G03190.2"; gene_id "AT1G03190"
1	Araport11	CDS	776482	776762	.	+	0	transcript_id "AT1G03190.2"; gene_id "AT1G03190"
1	Araport11	exon	777155	777237	.	+	.	transcript_id "AT1G03190.2"; gene_id "AT1G03190"
1	Araport11	CDS	777155	777237	.	+	1	transcript_id "AT1G03190.2"; gene_id "AT1G03190"
1	Araport11	exon	777336	777739	.	+	.	transcript_id "AT1G03190.2"; gene_id "AT1G03190"
1	Araport11	CDS	777336	777739	.	+	2	transcript_id "AT1G03190.2"; gene_id "AT1G03190"
1	Araport11	exon	777872	778065	.	+	.	transcript_id "AT1G03190.2"; gene_id "AT1G03190"
1	Araport11	CDS	777872	778065	.	+	0	transcript_id "AT1G03190.2"; gene_id "AT1G03190"
1	Araport11	exon	778153	778333	.	+	.	transcript_id "AT1G03190.2"; gene_id "AT1G03190"
1	Araport11	CDS	778153	778333	.	+	1	transcript_id "AT1G03190.2"; gene_id "AT1G03190"
1	Araport11	exon	778486	778610	.	+	.	transcript_id "AT1G03190.2"; gene_id "AT1G03190"
1	Araport11	CDS	778486	778610	.	+	0	transcript_id "AT1G03190.2"; gene_id "AT1G03190"
1	Araport11	exon	778807	778896	.	+	.	transcript_id "AT1G03190.2"; gene_id "AT1G03190"
1	Araport11	CDS	778807	778896	.	+	1	transcript_id "AT1G03190.2"; gene_id "AT1G03190"
1	Araport11	exon	779002	779080	.	+	.	transcript_id "AT1G03190.2"; gene_id "AT1G03190"
1	Araport11	CDS	779002	779080	.	+	1	transcript_id "AT1G03190.2"; gene_id "AT1G03190"
1	Araport11	exon	779174	779250	.	+	.	transcript_id "AT1G03190.2"; gene_id "AT1G03190"
1	Araport11	CDS	779174	779250	.	+	0	transcript_id "AT1G03190.2"; gene_id "AT1G03190"
1	Araport11	exon	779538	779646	.	+	.	transcript_id "AT1G03190.2"; gene_id "AT1G03190"
1	Araport11	CDS	779538	779646	.	+	1	transcript_id "AT1G03190.2"; gene_id "AT1G03190"
1	Araport11	CDS	779744	779863	.	+	0	transcript_id "AT1G03190.2"; gene_id "AT1G03190"
1	Araport11	exon	779744	780062	.	+	.	transcript_id "AT1G03190.2"; gene_id "AT1G03190"
1	Araport11	stop_codon	779861	779863	.	+	.	transcript_id "AT1G03190.2"; gene_id "AT1G03190"
1	Araport11	3UTR	779864	780062	.	+	.	transcript_id "AT1G03190.2"; gene_id "AT1G03190"
1	Araport11	exon	780107	780409	.	+	.	transcript_id "AT1G04177.1"; gene_id "AT1G04177"
1	Araport11	5UTR	780519	780754	.	+	.	transcript_id "AT1G03200.1"; gene_id "AT1G03200"
1	Araport11	exon	780519	780836	.	+	.	transcript_id "AT1G03200.1"; gene_id "AT1G03200"
1	Araport11	start_codon	780755	780757	.	+	.	transcript_id "AT1G03200.1"; gene_id "AT1G03200"
1	Araport11	CDS	780755	780836	.	+	0	transcript_id "AT1G03200.1"; gene_id "AT1G03200"
1	Araport11	CDS	781081	781124	.	+	2	transcript_id "AT1G03200.1"; gene_id "AT1G03200"
1	Araport11	exon	781081	781177	.	+	.	transcript_id "AT1G03200.1"; gene_id "AT1G03200"
1	Araport11	stop_codon	781122	781124	.	+	.	transcript_id "AT1G03200.1"; gene_id "AT1G03200"
1	Araport11	3UTR	781125	781177	.	+	.	transcript_id "AT1G03200.1"; gene_id "AT1G03200"
1	Araport11	exon	782926	782946	.	+	.	transcript_id "AT1G03200.1"; gene_id "AT1G03200"
1	Araport11	3UTR	782926	782946	.	+	.	transcript_id "AT1G03200.1"; gene_id "AT1G03200"
1	Araport11	5UTR	782904	782947	.	+	.	transcript_id "AT1G03210.1"; gene_id "AT1G03210"
1	Araport11	exon	782904	783175	.	+	.	transcript_id "AT1G03210.1"; gene_id "AT1G03210"
1	Araport11	start_codon	782948	782950	.	+	.	transcript_id "AT1G03210.1"; gene_id "AT1G03210"
1	Araport11	CDS	782948	783175	.	+	0	transcript_id "AT1G03210.1"; gene_id "AT1G03210"
1	Araport11	exon	783318	783596	.	+	.	transcript_id "AT1G03210.1"; gene_id "AT1G03210"
1	Araport11	CDS	783318	783596	.	+	0	transcript_id "AT1G03210.1"; gene_id "AT1G03210"
1	Araport11	exon	783681	783842	.	+	.	transcript_id "AT1G03210.1"; gene_id "AT1G03210"
1	Araport11	CDS	783681	783842	.	+	0	transcript_id "AT1G03210.1"; gene_id "AT1G03210"
1	Araport11	exon	783943	784026	.	+	.	transcript_id "AT1G03210.1"; gene_id "AT1G03210"
1	Araport11	CDS	783943	784026	.	+	0	transcript_id "AT1G03210.1"; gene_id "AT1G03210"
1	Araport11	CDS	784133	784240	.	+	0	transcript_id "AT1G03210.1"; gene_id "AT1G03210"
1	Araport11	exon	784133	784346	.	+	.	transcript_id "AT1G03210.1"; gene_id "AT1G03210"
1	Araport11	stop_codon	784238	784240	.	+	.	transcript_id "AT1G03210.1"; gene_id "AT1G03210"
1	Araport11	3UTR	784241	784346	.	+	.	transcript_id "AT1G03210.1"; gene_id "AT1G03210"
1	Araport11	5UTR	782904	782947	.	+	.	transcript_id "AT1G03210.2"; gene_id "AT1G03210"
1	Araport11	exon	782904	783175	.	+	.	transcript_id "AT1G03210.2"; gene_id "AT1G03210"
1	Araport11	start_codon	782948	782950	.	+	.	transcript_id "AT1G03210.2"; gene_id "AT1G03210"
1	Araport11	CDS	782948	783175	.	+	0	transcript_id "AT1G03210.2"; gene_id "AT1G03210"
1	Araport11	exon	783318	783842	.	+	.	transcript_id "AT1G03210.2"; gene_id "AT1G03210"
1	Araport11	CDS	783318	783842	.	+	0	transcript_id "AT1G03210.2"; gene_id "AT1G03210"
1	Araport11	exon	783943	784026	.	+	.	transcript_id "AT1G03210.2"; gene_id "AT1G03210"
1	Araport11	CDS	783943	784026	.	+	0	transcript_id "AT1G03210.2"; gene_id "AT1G03210"
1	Araport11	CDS	784133	784240	.	+	0	transcript_id "AT1G03210.2"; gene_id "AT1G03210"
1	Araport11	exon	784133	784346	.	+	.	transcript_id "AT1G03210.2"; gene_id "AT1G03210"
1	Araport11	stop_codon	784238	784240	.	+	.	transcript_id "AT1G03210.2"; gene_id "AT1G03210"
1	Araport11	3UTR	784241	784346	.	+	.	transcript_id "AT1G03210.2"; gene_id "AT1G03210"
1	Araport11	5UTR	786832	787142	.	+	.	transcript_id "AT1G03220.1"; gene_id "AT1G03220"
1	Araport11	exon	786832	788722	.	+	.	transcript_id "AT1G03220.1"; gene_id "AT1G03220"
1	Araport11	start_codon	787143	787145	.	+	.	transcript_id "AT1G03220.1"; gene_id "AT1G03220"
1	Araport11	CDS	787143	788444	.	+	0	transcript_id "AT1G03220.1"; gene_id "AT1G03220"
1	Araport11	stop_codon	788442	788444	.	+	.	transcript_id "AT1G03220.1"; gene_id "AT1G03220"
1	Araport11	3UTR	788445	788722	.	+	.	transcript_id "AT1G03220.1"; gene_id "AT1G03220"
1	Araport11	5UTR	789820	790109	.	+	.	transcript_id "AT1G03230.1"; gene_id "AT1G03230"
1	Araport11	exon	789820	791689	.	+	.	transcript_id "AT1G03230.1"; gene_id "AT1G03230"
1	Araport11	start_codon	790110	790112	.	+	.	transcript_id "AT1G03230.1"; gene_id "AT1G03230"
1	Araport11	CDS	790110	791414	.	+	0	transcript_id "AT1G03230.1"; gene_id "AT1G03230"
1	Araport11	stop_codon	791412	791414	.	+	.	transcript_id "AT1G03230.1"; gene_id "AT1G03230"
1	Araport11	3UTR	791415	791689	.	+	.	transcript_id "AT1G03230.1"; gene_id "AT1G03230"
1	Araport11	3UTR	792222	792417	.	-	.	transcript_id "AT1G03240.1"; gene_id "AT1G03240"
1	Araport11	exon	792222	792461	.	-	.	transcript_id "AT1G03240.1"; gene_id "AT1G03240"
1	Araport11	CDS	792418	792461	.	-	2	transcript_id "AT1G03240.1"; gene_id "AT1G03240"
1	Araport11	start_codon	792459	792461	.	-	.	transcript_id "AT1G03240.1"; gene_id "AT1G03240"
1	Araport11	stop_codon	792754	792756	.	-	.	transcript_id "AT1G03240.1"; gene_id "AT1G03240"
1	Araport11	CDS	792754	792838	.	-	0	transcript_id "AT1G03240.1"; gene_id "AT1G03240"
1	Araport11	exon	792754	793060	.	-	.	transcript_id "AT1G03240.1"; gene_id "AT1G03240"
1	Araport11	5UTR	792839	793060	.	-	.	transcript_id "AT1G03240.1"; gene_id "AT1G03240"
1	Araport11	3UTR	793315	793575	.	-	.	transcript_id "AT1G03250.3"; gene_id "AT1G03250"
1	Araport11	exon	793315	793731	.	-	.	transcript_id "AT1G03250.3"; gene_id "AT1G03250"
1	Araport11	CDS	793576	793731	.	-	0	transcript_id "AT1G03250.3"; gene_id "AT1G03250"
1	Araport11	start_codon	793729	793731	.	-	.	transcript_id "AT1G03250.3"; gene_id "AT1G03250"
1	Araport11	exon	793829	793930	.	-	.	transcript_id "AT1G03250.3"; gene_id "AT1G03250"
1	Araport11	CDS	793829	793930	.	-	0	transcript_id "AT1G03250.3"; gene_id "AT1G03250"
1	Araport11	exon	794022	794180	.	-	.	transcript_id "AT1G03250.3"; gene_id "AT1G03250"
1	Araport11	CDS	794022	794180	.	-	0	transcript_id "AT1G03250.3"; gene_id "AT1G03250"
1	Araport11	exon	794328	794410	.	-	.	transcript_id "AT1G03250.3"; gene_id "AT1G03250"
1	Araport11	CDS	794328	794410	.	-	2	transcript_id "AT1G03250.3"; gene_id "AT1G03250"
1	Araport11	stop_codon	794542	794544	.	-	.	transcript_id "AT1G03250.3"; gene_id "AT1G03250"
1	Araport11	CDS	794542	794605	.	-	0	transcript_id "AT1G03250.3"; gene_id "AT1G03250"
1	Araport11	exon	794542	794650	.	-	.	transcript_id "AT1G03250.3"; gene_id "AT1G03250"
1	Araport11	5UTR	794606	794650	.	-	.	transcript_id "AT1G03250.3"; gene_id "AT1G03250"
1	Araport11	exon	794899	795069	.	-	.	transcript_id "AT1G03250.3"; gene_id "AT1G03250"
1	Araport11	5UTR	794899	795069	.	-	.	transcript_id "AT1G03250.3"; gene_id "AT1G03250"
1	Araport11	3UTR	793316	793575	.	-	.	transcript_id "AT1G03250.1"; gene_id "AT1G03250"
1	Araport11	exon	793316	793731	.	-	.	transcript_id "AT1G03250.1"; gene_id "AT1G03250"
1	Araport11	CDS	793576	793731	.	-	0	transcript_id "AT1G03250.1"; gene_id "AT1G03250"
1	Araport11	start_codon	793729	793731	.	-	.	transcript_id "AT1G03250.1"; gene_id "AT1G03250"
1	Araport11	exon	793829	793930	.	-	.	transcript_id "AT1G03250.1"; gene_id "AT1G03250"
1	Araport11	CDS	793829	793930	.	-	0	transcript_id "AT1G03250.1"; gene_id "AT1G03250"
1	Araport11	exon	794022	794180	.	-	.	transcript_id "AT1G03250.1"; gene_id "AT1G03250"
1	Araport11	CDS	794022	794180	.	-	0	transcript_id "AT1G03250.1"; gene_id "AT1G03250"
1	Araport11	exon	794328	794410	.	-	.	transcript_id "AT1G03250.1"; gene_id "AT1G03250"
1	Araport11	CDS	794328	794410	.	-	2	transcript_id "AT1G03250.1"; gene_id "AT1G03250"
1	Araport11	exon	794542	794650	.	-	.	transcript_id "AT1G03250.1"; gene_id "AT1G03250"
1	Araport11	CDS	794542	794650	.	-	0	transcript_id "AT1G03250.1"; gene_id "AT1G03250"
1	Araport11	exon	794899	794969	.	-	.	transcript_id "AT1G03250.1"; gene_id "AT1G03250"
1	Araport11	CDS	794899	794969	.	-	2	transcript_id "AT1G03250.1"; gene_id "AT1G03250"
1	Araport11	stop_codon	795102	795104	.	-	.	transcript_id "AT1G03250.1"; gene_id "AT1G03250"
1	Araport11	CDS	795102	795159	.	-	0	transcript_id "AT1G03250.1"; gene_id "AT1G03250"
1	Araport11	exon	795102	795403	.	-	.	transcript_id "AT1G03250.1"; gene_id "AT1G03250"
1	Araport11	5UTR	795160	795403	.	-	.	transcript_id "AT1G03250.1"; gene_id "AT1G03250"
1	Araport11	3UTR	793318	793822	.	-	.	transcript_id "AT1G03250.4"; gene_id "AT1G03250"
1	Araport11	exon	793318	793930	.	-	.	transcript_id "AT1G03250.4"; gene_id "AT1G03250"
1	Araport11	CDS	793823	793930	.	-	0	transcript_id "AT1G03250.4"; gene_id "AT1G03250"
1	Araport11	start_codon	793928	793930	.	-	.	transcript_id "AT1G03250.4"; gene_id "AT1G03250"
1	Araport11	exon	794022	794180	.	-	.	transcript_id "AT1G03250.4"; gene_id "AT1G03250"
1	Araport11	CDS	794022	794180	.	-	0	transcript_id "AT1G03250.4"; gene_id "AT1G03250"
1	Araport11	exon	794328	794410	.	-	.	transcript_id "AT1G03250.4"; gene_id "AT1G03250"
1	Araport11	CDS	794328	794410	.	-	2	transcript_id "AT1G03250.4"; gene_id "AT1G03250"
1	Araport11	exon	794542	794650	.	-	.	transcript_id "AT1G03250.4"; gene_id "AT1G03250"
1	Araport11	CDS	794542	794650	.	-	0	transcript_id "AT1G03250.4"; gene_id "AT1G03250"
1	Araport11	exon	794899	794969	.	-	.	transcript_id "AT1G03250.4"; gene_id "AT1G03250"
1	Araport11	CDS	794899	794969	.	-	2	transcript_id "AT1G03250.4"; gene_id "AT1G03250"
1	Araport11	stop_codon	795102	795104	.	-	.	transcript_id "AT1G03250.4"; gene_id "AT1G03250"
1	Araport11	CDS	795102	795159	.	-	0	transcript_id "AT1G03250.4"; gene_id "AT1G03250"
1	Araport11	exon	795102	795376	.	-	.	transcript_id "AT1G03250.4"; gene_id "AT1G03250"
1	Araport11	5UTR	795160	795376	.	-	.	transcript_id "AT1G03250.4"; gene_id "AT1G03250"
1	Araport11	3UTR	793359	793575	.	-	.	transcript_id "AT1G03250.2"; gene_id "AT1G03250"
1	Araport11	exon	793359	793731	.	-	.	transcript_id "AT1G03250.2"; gene_id "AT1G03250"
1	Araport11	CDS	793576	793731	.	-	0	transcript_id "AT1G03250.2"; gene_id "AT1G03250"
1	Araport11	start_codon	793729	793731	.	-	.	transcript_id "AT1G03250.2"; gene_id "AT1G03250"
1	Araport11	exon	793829	793930	.	-	.	transcript_id "AT1G03250.2"; gene_id "AT1G03250"
1	Araport11	CDS	793829	793930	.	-	0	transcript_id "AT1G03250.2"; gene_id "AT1G03250"
1	Araport11	exon	794022	794198	.	-	.	transcript_id "AT1G03250.2"; gene_id "AT1G03250"
1	Araport11	CDS	794022	794198	.	-	0	transcript_id "AT1G03250.2"; gene_id "AT1G03250"
1	Araport11	exon	794328	794410	.	-	.	transcript_id "AT1G03250.2"; gene_id "AT1G03250"
1	Araport11	CDS	794328	794410	.	-	2	transcript_id "AT1G03250.2"; gene_id "AT1G03250"
1	Araport11	exon	794542	794650	.	-	.	transcript_id "AT1G03250.2"; gene_id "AT1G03250"
1	Araport11	CDS	794542	794650	.	-	0	transcript_id "AT1G03250.2"; gene_id "AT1G03250"
1	Araport11	exon	794899	794969	.	-	.	transcript_id "AT1G03250.2"; gene_id "AT1G03250"
1	Araport11	CDS	794899	794969	.	-	2	transcript_id "AT1G03250.2"; gene_id "AT1G03250"
1	Araport11	stop_codon	795102	795104	.	-	.	transcript_id "AT1G03250.2"; gene_id "AT1G03250"
1	Araport11	CDS	795102	795159	.	-	0	transcript_id "AT1G03250.2"; gene_id "AT1G03250"
1	Araport11	exon	795102	795376	.	-	.	transcript_id "AT1G03250.2"; gene_id "AT1G03250"
1	Araport11	5UTR	795160	795376	.	-	.	transcript_id "AT1G03250.2"; gene_id "AT1G03250"
1	Araport11	3UTR	795449	795677	.	-	.	transcript_id "AT1G03260.1"; gene_id "AT1G03260"
1	Araport11	exon	795449	795856	.	-	.	transcript_id "AT1G03260.1"; gene_id "AT1G03260"
1	Araport11	CDS	795678	795856	.	-	2	transcript_id "AT1G03260.1"; gene_id "AT1G03260"
1	Araport11	start_codon	795854	795856	.	-	.	transcript_id "AT1G03260.1"; gene_id "AT1G03260"
1	Araport11	exon	795988	796018	.	-	.	transcript_id "AT1G03260.1"; gene_id "AT1G03260"
1	Araport11	CDS	795988	796018	.	-	0	transcript_id "AT1G03260.1"; gene_id "AT1G03260"
1	Araport11	exon	796536	796628	.	-	.	transcript_id "AT1G03260.1"; gene_id "AT1G03260"
1	Araport11	CDS	796536	796628	.	-	0	transcript_id "AT1G03260.1"; gene_id "AT1G03260"
1	Araport11	exon	796776	796892	.	-	.	transcript_id "AT1G03260.1"; gene_id "AT1G03260"
1	Araport11	CDS	796776	796892	.	-	0	transcript_id "AT1G03260.1"; gene_id "AT1G03260"
1	Araport11	exon	797041	797127	.	-	.	transcript_id "AT1G03260.1"; gene_id "AT1G03260"
1	Araport11	CDS	797041	797127	.	-	0	transcript_id "AT1G03260.1"; gene_id "AT1G03260"
1	Araport11	exon	797313	797411	.	-	.	transcript_id "AT1G03260.1"; gene_id "AT1G03260"
1	Araport11	CDS	797313	797411	.	-	0	transcript_id "AT1G03260.1"; gene_id "AT1G03260"
1	Araport11	exon	797546	797600	.	-	.	transcript_id "AT1G03260.1"; gene_id "AT1G03260"
1	Araport11	CDS	797546	797600	.	-	1	transcript_id "AT1G03260.1"; gene_id "AT1G03260"
1	Araport11	exon	797728	797789	.	-	.	transcript_id "AT1G03260.1"; gene_id "AT1G03260"
1	Araport11	CDS	797728	797789	.	-	0	transcript_id "AT1G03260.1"; gene_id "AT1G03260"
1	Araport11	stop_codon	798001	798003	.	-	.	transcript_id "AT1G03260.1"; gene_id "AT1G03260"
1	Araport11	CDS	798001	798102	.	-	0	transcript_id "AT1G03260.1"; gene_id "AT1G03260"
1	Araport11	exon	798001	798491	.	-	.	transcript_id "AT1G03260.1"; gene_id "AT1G03260"
1	Araport11	5UTR	798103	798491	.	-	.	transcript_id "AT1G03260.1"; gene_id "AT1G03260"
1	Araport11	5UTR	799115	799190	.	+	.	transcript_id "AT1G03270.1"; gene_id "AT1G03270"
1	Araport11	exon	799115	799431	.	+	.	transcript_id "AT1G03270.1"; gene_id "AT1G03270"
1	Araport11	start_codon	799191	799193	.	+	.	transcript_id "AT1G03270.1"; gene_id "AT1G03270"
1	Araport11	CDS	799191	799431	.	+	0	transcript_id "AT1G03270.1"; gene_id "AT1G03270"
1	Araport11	exon	799641	799717	.	+	.	transcript_id "AT1G03270.1"; gene_id "AT1G03270"
1	Araport11	CDS	799641	799717	.	+	2	transcript_id "AT1G03270.1"; gene_id "AT1G03270"
1	Araport11	exon	799827	799910	.	+	.	transcript_id "AT1G03270.1"; gene_id "AT1G03270"
1	Araport11	CDS	799827	799910	.	+	0	transcript_id "AT1G03270.1"; gene_id "AT1G03270"
1	Araport11	exon	799999	800112	.	+	.	transcript_id "AT1G03270.1"; gene_id "AT1G03270"
1	Araport11	CDS	799999	800112	.	+	0	transcript_id "AT1G03270.1"; gene_id "AT1G03270"
1	Araport11	exon	800382	800465	.	+	.	transcript_id "AT1G03270.1"; gene_id "AT1G03270"
1	Araport11	CDS	800382	800465	.	+	0	transcript_id "AT1G03270.1"; gene_id "AT1G03270"
1	Araport11	exon	800629	800700	.	+	.	transcript_id "AT1G03270.1"; gene_id "AT1G03270"
1	Araport11	CDS	800629	800700	.	+	0	transcript_id "AT1G03270.1"; gene_id "AT1G03270"
1	Araport11	exon	800972	801039	.	+	.	transcript_id "AT1G03270.1"; gene_id "AT1G03270"
1	Araport11	CDS	800972	801039	.	+	0	transcript_id "AT1G03270.1"; gene_id "AT1G03270"
1	Araport11	exon	801185	801272	.	+	.	transcript_id "AT1G03270.1"; gene_id "AT1G03270"
1	Araport11	CDS	801185	801272	.	+	1	transcript_id "AT1G03270.1"; gene_id "AT1G03270"
1	Araport11	exon	801356	801429	.	+	.	transcript_id "AT1G03270.1"; gene_id "AT1G03270"
1	Araport11	CDS	801356	801429	.	+	0	transcript_id "AT1G03270.1"; gene_id "AT1G03270"
1	Araport11	exon	801517	801889	.	+	.	transcript_id "AT1G03270.1"; gene_id "AT1G03270"
1	Araport11	CDS	801517	801889	.	+	1	transcript_id "AT1G03270.1"; gene_id "AT1G03270"
1	Araport11	exon	802012	802058	.	+	.	transcript_id "AT1G03270.1"; gene_id "AT1G03270"
1	Araport11	CDS	802012	802058	.	+	0	transcript_id "AT1G03270.1"; gene_id "AT1G03270"
1	Araport11	exon	802163	802223	.	+	.	transcript_id "AT1G03270.1"; gene_id "AT1G03270"
1	Araport11	CDS	802163	802223	.	+	1	transcript_id "AT1G03270.1"; gene_id "AT1G03270"
1	Araport11	CDS	802320	802436	.	+	0	transcript_id "AT1G03270.1"; gene_id "AT1G03270"
1	Araport11	exon	802320	802625	.	+	.	transcript_id "AT1G03270.1"; gene_id "AT1G03270"
1	Araport11	stop_codon	802434	802436	.	+	.	transcript_id "AT1G03270.1"; gene_id "AT1G03270"
1	Araport11	3UTR	802437	802625	.	+	.	transcript_id "AT1G03270.1"; gene_id "AT1G03270"
1	Araport11	exon	802970	803117	.	+	.	transcript_id "AT1G03280.1"; gene_id "AT1G03280"
1	Araport11	5UTR	802970	803117	.	+	.	transcript_id "AT1G03280.1"; gene_id "AT1G03280"
1	Araport11	5UTR	803565	803634	.	+	.	transcript_id "AT1G03280.1"; gene_id "AT1G03280"
1	Araport11	exon	803565	803687	.	+	.	transcript_id "AT1G03280.1"; gene_id "AT1G03280"
1	Araport11	start_codon	803635	803637	.	+	.	transcript_id "AT1G03280.1"; gene_id "AT1G03280"
1	Araport11	CDS	803635	803687	.	+	0	transcript_id "AT1G03280.1"; gene_id "AT1G03280"
1	Araport11	exon	803835	803957	.	+	.	transcript_id "AT1G03280.1"; gene_id "AT1G03280"
1	Araport11	CDS	803835	803957	.	+	1	transcript_id "AT1G03280.1"; gene_id "AT1G03280"
1	Araport11	exon	804247	804367	.	+	.	transcript_id "AT1G03280.1"; gene_id "AT1G03280"
1	Araport11	CDS	804247	804367	.	+	1	transcript_id "AT1G03280.1"; gene_id "AT1G03280"
1	Araport11	exon	804739	804852	.	+	.	transcript_id "AT1G03280.1"; gene_id "AT1G03280"
1	Araport11	CDS	804739	804852	.	+	0	transcript_id "AT1G03280.1"; gene_id "AT1G03280"
1	Araport11	exon	804961	805070	.	+	.	transcript_id "AT1G03280.1"; gene_id "AT1G03280"
1	Araport11	CDS	804961	805070	.	+	0	transcript_id "AT1G03280.1"; gene_id "AT1G03280"
1	Araport11	exon	805167	805350	.	+	.	transcript_id "AT1G03280.1"; gene_id "AT1G03280"
1	Araport11	CDS	805167	805350	.	+	1	transcript_id "AT1G03280.1"; gene_id "AT1G03280"
1	Araport11	exon	805458	805652	.	+	.	transcript_id "AT1G03280.1"; gene_id "AT1G03280"
1	Araport11	CDS	805458	805652	.	+	0	transcript_id "AT1G03280.1"; gene_id "AT1G03280"
1	Araport11	exon	805860	806087	.	+	.	transcript_id "AT1G03280.1"; gene_id "AT1G03280"
1	Araport11	CDS	805860	806087	.	+	0	transcript_id "AT1G03280.1"; gene_id "AT1G03280"
1	Araport11	exon	806196	806409	.	+	.	transcript_id "AT1G03280.1"; gene_id "AT1G03280"
1	Araport11	CDS	806196	806409	.	+	0	transcript_id "AT1G03280.1"; gene_id "AT1G03280"
1	Araport11	CDS	806661	806758	.	+	2	transcript_id "AT1G03280.1"; gene_id "AT1G03280"
1	Araport11	exon	806661	807066	.	+	.	transcript_id "AT1G03280.1"; gene_id "AT1G03280"
1	Araport11	stop_codon	806756	806758	.	+	.	transcript_id "AT1G03280.1"; gene_id "AT1G03280"
1	Araport11	3UTR	806759	807066	.	+	.	transcript_id "AT1G03280.1"; gene_id "AT1G03280"
1	Araport11	exon	802988	803117	.	+	.	transcript_id "AT1G03280.2"; gene_id "AT1G03280"
1	Araport11	5UTR	802988	803117	.	+	.	transcript_id "AT1G03280.2"; gene_id "AT1G03280"
1	Araport11	5UTR	803201	803634	.	+	.	transcript_id "AT1G03280.2"; gene_id "AT1G03280"
1	Araport11	exon	803201	803687	.	+	.	transcript_id "AT1G03280.2"; gene_id "AT1G03280"
1	Araport11	start_codon	803635	803637	.	+	.	transcript_id "AT1G03280.2"; gene_id "AT1G03280"
1	Araport11	CDS	803635	803687	.	+	0	transcript_id "AT1G03280.2"; gene_id "AT1G03280"
1	Araport11	exon	803835	803957	.	+	.	transcript_id "AT1G03280.2"; gene_id "AT1G03280"
1	Araport11	CDS	803835	803957	.	+	1	transcript_id "AT1G03280.2"; gene_id "AT1G03280"
1	Araport11	exon	804247	804367	.	+	.	transcript_id "AT1G03280.2"; gene_id "AT1G03280"
1	Araport11	CDS	804247	804367	.	+	1	transcript_id "AT1G03280.2"; gene_id "AT1G03280"
1	Araport11	exon	804739	804852	.	+	.	transcript_id "AT1G03280.2"; gene_id "AT1G03280"
1	Araport11	CDS	804739	804852	.	+	0	transcript_id "AT1G03280.2"; gene_id "AT1G03280"
1	Araport11	exon	804961	805070	.	+	.	transcript_id "AT1G03280.2"; gene_id "AT1G03280"
1	Araport11	CDS	804961	805070	.	+	0	transcript_id "AT1G03280.2"; gene_id "AT1G03280"
1	Araport11	exon	805167	805350	.	+	.	transcript_id "AT1G03280.2"; gene_id "AT1G03280"
1	Araport11	CDS	805167	805350	.	+	1	transcript_id "AT1G03280.2"; gene_id "AT1G03280"
1	Araport11	exon	805458	805652	.	+	.	transcript_id "AT1G03280.2"; gene_id "AT1G03280"
1	Araport11	CDS	805458	805652	.	+	0	transcript_id "AT1G03280.2"; gene_id "AT1G03280"
1	Araport11	exon	805860	806087	.	+	.	transcript_id "AT1G03280.2"; gene_id "AT1G03280"
1	Araport11	CDS	805860	806087	.	+	0	transcript_id "AT1G03280.2"; gene_id "AT1G03280"
1	Araport11	exon	806196	806409	.	+	.	transcript_id "AT1G03280.2"; gene_id "AT1G03280"
1	Araport11	CDS	806196	806409	.	+	0	transcript_id "AT1G03280.2"; gene_id "AT1G03280"
1	Araport11	CDS	806661	806758	.	+	2	transcript_id "AT1G03280.2"; gene_id "AT1G03280"
1	Araport11	exon	806661	807066	.	+	.	transcript_id "AT1G03280.2"; gene_id "AT1G03280"
1	Araport11	stop_codon	806756	806758	.	+	.	transcript_id "AT1G03280.2"; gene_id "AT1G03280"
1	Araport11	3UTR	806759	807066	.	+	.	transcript_id "AT1G03280.2"; gene_id "AT1G03280"
1	Araport11	exon	803010	803117	.	+	.	transcript_id "AT1G03280.3"; gene_id "AT1G03280"
1	Araport11	5UTR	803010	803117	.	+	.	transcript_id "AT1G03280.3"; gene_id "AT1G03280"
1	Araport11	5UTR	803543	803634	.	+	.	transcript_id "AT1G03280.3"; gene_id "AT1G03280"
1	Araport11	exon	803543	803687	.	+	.	transcript_id "AT1G03280.3"; gene_id "AT1G03280"
1	Araport11	start_codon	803635	803637	.	+	.	transcript_id "AT1G03280.3"; gene_id "AT1G03280"
1	Araport11	CDS	803635	803687	.	+	0	transcript_id "AT1G03280.3"; gene_id "AT1G03280"
1	Araport11	exon	803835	803957	.	+	.	transcript_id "AT1G03280.3"; gene_id "AT1G03280"
1	Araport11	CDS	803835	803957	.	+	1	transcript_id "AT1G03280.3"; gene_id "AT1G03280"
1	Araport11	exon	804247	804367	.	+	.	transcript_id "AT1G03280.3"; gene_id "AT1G03280"
1	Araport11	CDS	804247	804367	.	+	1	transcript_id "AT1G03280.3"; gene_id "AT1G03280"
1	Araport11	exon	804739	804852	.	+	.	transcript_id "AT1G03280.3"; gene_id "AT1G03280"
1	Araport11	CDS	804739	804852	.	+	0	transcript_id "AT1G03280.3"; gene_id "AT1G03280"
1	Araport11	exon	804961	805070	.	+	.	transcript_id "AT1G03280.3"; gene_id "AT1G03280"
1	Araport11	CDS	804961	805070	.	+	0	transcript_id "AT1G03280.3"; gene_id "AT1G03280"
1	Araport11	exon	805167	805350	.	+	.	transcript_id "AT1G03280.3"; gene_id "AT1G03280"
1	Araport11	CDS	805167	805350	.	+	1	transcript_id "AT1G03280.3"; gene_id "AT1G03280"
1	Araport11	exon	805458	805652	.	+	.	transcript_id "AT1G03280.3"; gene_id "AT1G03280"
1	Araport11	CDS	805458	805652	.	+	0	transcript_id "AT1G03280.3"; gene_id "AT1G03280"
1	Araport11	exon	805860	806087	.	+	.	transcript_id "AT1G03280.3"; gene_id "AT1G03280"
1	Araport11	CDS	805860	806087	.	+	0	transcript_id "AT1G03280.3"; gene_id "AT1G03280"
1	Araport11	exon	806196	806409	.	+	.	transcript_id "AT1G03280.3"; gene_id "AT1G03280"
1	Araport11	CDS	806196	806409	.	+	0	transcript_id "AT1G03280.3"; gene_id "AT1G03280"
1	Araport11	CDS	806661	806758	.	+	2	transcript_id "AT1G03280.3"; gene_id "AT1G03280"
1	Araport11	exon	806661	807066	.	+	.	transcript_id "AT1G03280.3"; gene_id "AT1G03280"
1	Araport11	stop_codon	806756	806758	.	+	.	transcript_id "AT1G03280.3"; gene_id "AT1G03280"
1	Araport11	3UTR	806759	807066	.	+	.	transcript_id "AT1G03280.3"; gene_id "AT1G03280"
1	Araport11	exon	807361	807631	.	+	.	transcript_id "AT1G03290.2"; gene_id "AT1G03290"
1	Araport11	5UTR	807361	807631	.	+	.	transcript_id "AT1G03290.2"; gene_id "AT1G03290"
1	Araport11	5UTR	807951	807969	.	+	.	transcript_id "AT1G03290.2"; gene_id "AT1G03290"
1	Araport11	exon	807951	808017	.	+	.	transcript_id "AT1G03290.2"; gene_id "AT1G03290"
1	Araport11	start_codon	807970	807972	.	+	.	transcript_id "AT1G03290.2"; gene_id "AT1G03290"
1	Araport11	CDS	807970	808017	.	+	0	transcript_id "AT1G03290.2"; gene_id "AT1G03290"
1	Araport11	exon	808229	808394	.	+	.	transcript_id "AT1G03290.2"; gene_id "AT1G03290"
1	Araport11	CDS	808229	808394	.	+	0	transcript_id "AT1G03290.2"; gene_id "AT1G03290"
1	Araport11	exon	808532	809214	.	+	.	transcript_id "AT1G03290.2"; gene_id "AT1G03290"
1	Araport11	CDS	808532	809214	.	+	2	transcript_id "AT1G03290.2"; gene_id "AT1G03290"
1	Araport11	exon	809409	809582	.	+	.	transcript_id "AT1G03290.2"; gene_id "AT1G03290"
1	Araport11	CDS	809409	809582	.	+	0	transcript_id "AT1G03290.2"; gene_id "AT1G03290"
1	Araport11	exon	809672	809788	.	+	.	transcript_id "AT1G03290.2"; gene_id "AT1G03290"
1	Araport11	CDS	809672	809788	.	+	0	transcript_id "AT1G03290.2"; gene_id "AT1G03290"
1	Araport11	exon	809911	810090	.	+	.	transcript_id "AT1G03290.2"; gene_id "AT1G03290"
1	Araport11	CDS	809911	810090	.	+	0	transcript_id "AT1G03290.2"; gene_id "AT1G03290"
1	Araport11	exon	810188	810234	.	+	.	transcript_id "AT1G03290.2"; gene_id "AT1G03290"
1	Araport11	CDS	810188	810234	.	+	0	transcript_id "AT1G03290.2"; gene_id "AT1G03290"
1	Araport11	CDS	810380	810680	.	+	1	transcript_id "AT1G03290.2"; gene_id "AT1G03290"
1	Araport11	exon	810380	813216	.	+	.	transcript_id "AT1G03290.2"; gene_id "AT1G03290"
1	Araport11	stop_codon	810678	810680	.	+	.	transcript_id "AT1G03290.2"; gene_id "AT1G03290"
1	Araport11	3UTR	810681	813216	.	+	.	transcript_id "AT1G03290.2"; gene_id "AT1G03290"
1	Araport11	5UTR	807376	807969	.	+	.	transcript_id "AT1G03290.3"; gene_id "AT1G03290"
1	Araport11	exon	807376	808017	.	+	.	transcript_id "AT1G03290.3"; gene_id "AT1G03290"
1	Araport11	start_codon	807970	807972	.	+	.	transcript_id "AT1G03290.3"; gene_id "AT1G03290"
1	Araport11	CDS	807970	808017	.	+	0	transcript_id "AT1G03290.3"; gene_id "AT1G03290"
1	Araport11	exon	808229	808394	.	+	.	transcript_id "AT1G03290.3"; gene_id "AT1G03290"
1	Araport11	CDS	808229	808394	.	+	0	transcript_id "AT1G03290.3"; gene_id "AT1G03290"
1	Araport11	exon	808532	809214	.	+	.	transcript_id "AT1G03290.3"; gene_id "AT1G03290"
1	Araport11	CDS	808532	809214	.	+	2	transcript_id "AT1G03290.3"; gene_id "AT1G03290"
1	Araport11	exon	809409	809582	.	+	.	transcript_id "AT1G03290.3"; gene_id "AT1G03290"
1	Araport11	CDS	809409	809582	.	+	0	transcript_id "AT1G03290.3"; gene_id "AT1G03290"
1	Araport11	exon	809672	809788	.	+	.	transcript_id "AT1G03290.3"; gene_id "AT1G03290"
1	Araport11	CDS	809672	809788	.	+	0	transcript_id "AT1G03290.3"; gene_id "AT1G03290"
1	Araport11	exon	809911	810090	.	+	.	transcript_id "AT1G03290.3"; gene_id "AT1G03290"
1	Araport11	CDS	809911	810090	.	+	0	transcript_id "AT1G03290.3"; gene_id "AT1G03290"
1	Araport11	exon	810188	810234	.	+	.	transcript_id "AT1G03290.3"; gene_id "AT1G03290"
1	Araport11	CDS	810188	810234	.	+	0	transcript_id "AT1G03290.3"; gene_id "AT1G03290"
1	Araport11	CDS	810380	810680	.	+	1	transcript_id "AT1G03290.3"; gene_id "AT1G03290"
1	Araport11	exon	810380	810873	.	+	.	transcript_id "AT1G03290.3"; gene_id "AT1G03290"
1	Araport11	stop_codon	810678	810680	.	+	.	transcript_id "AT1G03290.3"; gene_id "AT1G03290"
1	Araport11	3UTR	810681	810873	.	+	.	transcript_id "AT1G03290.3"; gene_id "AT1G03290"
1	Araport11	exon	807379	807510	.	+	.	transcript_id "AT1G03290.4"; gene_id "AT1G03290"
1	Araport11	5UTR	807379	807510	.	+	.	transcript_id "AT1G03290.4"; gene_id "AT1G03290"
1	Araport11	exon	807592	807631	.	+	.	transcript_id "AT1G03290.4"; gene_id "AT1G03290"
1	Araport11	5UTR	807592	807631	.	+	.	transcript_id "AT1G03290.4"; gene_id "AT1G03290"
1	Araport11	5UTR	807951	807969	.	+	.	transcript_id "AT1G03290.4"; gene_id "AT1G03290"
1	Araport11	exon	807951	808017	.	+	.	transcript_id "AT1G03290.4"; gene_id "AT1G03290"
1	Araport11	start_codon	807970	807972	.	+	.	transcript_id "AT1G03290.4"; gene_id "AT1G03290"
1	Araport11	CDS	807970	808017	.	+	0	transcript_id "AT1G03290.4"; gene_id "AT1G03290"
1	Araport11	exon	808229	808394	.	+	.	transcript_id "AT1G03290.4"; gene_id "AT1G03290"
1	Araport11	CDS	808229	808394	.	+	0	transcript_id "AT1G03290.4"; gene_id "AT1G03290"
1	Araport11	exon	808532	809214	.	+	.	transcript_id "AT1G03290.4"; gene_id "AT1G03290"
1	Araport11	CDS	808532	809214	.	+	2	transcript_id "AT1G03290.4"; gene_id "AT1G03290"
1	Araport11	exon	809409	809582	.	+	.	transcript_id "AT1G03290.4"; gene_id "AT1G03290"
1	Araport11	CDS	809409	809582	.	+	0	transcript_id "AT1G03290.4"; gene_id "AT1G03290"
1	Araport11	exon	809672	809788	.	+	.	transcript_id "AT1G03290.4"; gene_id "AT1G03290"
1	Araport11	CDS	809672	809788	.	+	0	transcript_id "AT1G03290.4"; gene_id "AT1G03290"
1	Araport11	exon	809911	810090	.	+	.	transcript_id "AT1G03290.4"; gene_id "AT1G03290"
1	Araport11	CDS	809911	810090	.	+	0	transcript_id "AT1G03290.4"; gene_id "AT1G03290"
1	Araport11	exon	810188	810234	.	+	.	transcript_id "AT1G03290.4"; gene_id "AT1G03290"
1	Araport11	CDS	810188	810234	.	+	0	transcript_id "AT1G03290.4"; gene_id "AT1G03290"
1	Araport11	CDS	810380	810680	.	+	1	transcript_id "AT1G03290.4"; gene_id "AT1G03290"
1	Araport11	exon	810380	813216	.	+	.	transcript_id "AT1G03290.4"; gene_id "AT1G03290"
1	Araport11	stop_codon	810678	810680	.	+	.	transcript_id "AT1G03290.4"; gene_id "AT1G03290"
1	Araport11	3UTR	810681	813216	.	+	.	transcript_id "AT1G03290.4"; gene_id "AT1G03290"
1	Araport11	exon	807396	807631	.	+	.	transcript_id "AT1G03290.5"; gene_id "AT1G03290"
1	Araport11	5UTR	807396	807631	.	+	.	transcript_id "AT1G03290.5"; gene_id "AT1G03290"
1	Araport11	5UTR	807951	807969	.	+	.	transcript_id "AT1G03290.5"; gene_id "AT1G03290"
1	Araport11	exon	807951	808017	.	+	.	transcript_id "AT1G03290.5"; gene_id "AT1G03290"
1	Araport11	start_codon	807970	807972	.	+	.	transcript_id "AT1G03290.5"; gene_id "AT1G03290"
1	Araport11	CDS	807970	808017	.	+	0	transcript_id "AT1G03290.5"; gene_id "AT1G03290"
1	Araport11	exon	808229	808394	.	+	.	transcript_id "AT1G03290.5"; gene_id "AT1G03290"
1	Araport11	CDS	808229	808394	.	+	0	transcript_id "AT1G03290.5"; gene_id "AT1G03290"
1	Araport11	exon	808532	808822	.	+	.	transcript_id "AT1G03290.5"; gene_id "AT1G03290"
1	Araport11	CDS	808532	808822	.	+	2	transcript_id "AT1G03290.5"; gene_id "AT1G03290"
1	Araport11	exon	808913	809214	.	+	.	transcript_id "AT1G03290.5"; gene_id "AT1G03290"
1	Araport11	CDS	808913	809214	.	+	2	transcript_id "AT1G03290.5"; gene_id "AT1G03290"
1	Araport11	exon	809409	809582	.	+	.	transcript_id "AT1G03290.5"; gene_id "AT1G03290"
1	Araport11	CDS	809409	809582	.	+	0	transcript_id "AT1G03290.5"; gene_id "AT1G03290"
1	Araport11	exon	809672	809788	.	+	.	transcript_id "AT1G03290.5"; gene_id "AT1G03290"
1	Araport11	CDS	809672	809788	.	+	0	transcript_id "AT1G03290.5"; gene_id "AT1G03290"
1	Araport11	exon	809911	810090	.	+	.	transcript_id "AT1G03290.5"; gene_id "AT1G03290"
1	Araport11	CDS	809911	810090	.	+	0	transcript_id "AT1G03290.5"; gene_id "AT1G03290"
1	Araport11	exon	810188	810234	.	+	.	transcript_id "AT1G03290.5"; gene_id "AT1G03290"
1	Araport11	CDS	810188	810234	.	+	0	transcript_id "AT1G03290.5"; gene_id "AT1G03290"
1	Araport11	CDS	810380	810680	.	+	1	transcript_id "AT1G03290.5"; gene_id "AT1G03290"
1	Araport11	exon	810380	810857	.	+	.	transcript_id "AT1G03290.5"; gene_id "AT1G03290"
1	Araport11	stop_codon	810678	810680	.	+	.	transcript_id "AT1G03290.5"; gene_id "AT1G03290"
1	Araport11	3UTR	810681	810857	.	+	.	transcript_id "AT1G03290.5"; gene_id "AT1G03290"
1	Araport11	exon	807396	807631	.	+	.	transcript_id "AT1G03290.6"; gene_id "AT1G03290"
1	Araport11	5UTR	807396	807631	.	+	.	transcript_id "AT1G03290.6"; gene_id "AT1G03290"
1	Araport11	5UTR	807951	807969	.	+	.	transcript_id "AT1G03290.6"; gene_id "AT1G03290"
1	Araport11	exon	807951	808017	.	+	.	transcript_id "AT1G03290.6"; gene_id "AT1G03290"
1	Araport11	start_codon	807970	807972	.	+	.	transcript_id "AT1G03290.6"; gene_id "AT1G03290"
1	Araport11	CDS	807970	808017	.	+	0	transcript_id "AT1G03290.6"; gene_id "AT1G03290"
1	Araport11	exon	808229	808394	.	+	.	transcript_id "AT1G03290.6"; gene_id "AT1G03290"
1	Araport11	CDS	808229	808394	.	+	0	transcript_id "AT1G03290.6"; gene_id "AT1G03290"
1	Araport11	exon	808532	808822	.	+	.	transcript_id "AT1G03290.6"; gene_id "AT1G03290"
1	Araport11	CDS	808532	808822	.	+	2	transcript_id "AT1G03290.6"; gene_id "AT1G03290"
1	Araport11	exon	808979	809214	.	+	.	transcript_id "AT1G03290.6"; gene_id "AT1G03290"
1	Araport11	CDS	808979	809214	.	+	2	transcript_id "AT1G03290.6"; gene_id "AT1G03290"
1	Araport11	exon	809409	809582	.	+	.	transcript_id "AT1G03290.6"; gene_id "AT1G03290"
1	Araport11	CDS	809409	809582	.	+	0	transcript_id "AT1G03290.6"; gene_id "AT1G03290"
1	Araport11	exon	809672	809788	.	+	.	transcript_id "AT1G03290.6"; gene_id "AT1G03290"
1	Araport11	CDS	809672	809788	.	+	0	transcript_id "AT1G03290.6"; gene_id "AT1G03290"
1	Araport11	exon	809911	810090	.	+	.	transcript_id "AT1G03290.6"; gene_id "AT1G03290"
1	Araport11	CDS	809911	810090	.	+	0	transcript_id "AT1G03290.6"; gene_id "AT1G03290"
1	Araport11	exon	810188	810234	.	+	.	transcript_id "AT1G03290.6"; gene_id "AT1G03290"
1	Araport11	CDS	810188	810234	.	+	0	transcript_id "AT1G03290.6"; gene_id "AT1G03290"
1	Araport11	CDS	810380	810680	.	+	1	transcript_id "AT1G03290.6"; gene_id "AT1G03290"
1	Araport11	exon	810380	810857	.	+	.	transcript_id "AT1G03290.6"; gene_id "AT1G03290"
1	Araport11	stop_codon	810678	810680	.	+	.	transcript_id "AT1G03290.6"; gene_id "AT1G03290"
1	Araport11	3UTR	810681	810857	.	+	.	transcript_id "AT1G03290.6"; gene_id "AT1G03290"
1	Araport11	exon	807396	807510	.	+	.	transcript_id "AT1G03290.1"; gene_id "AT1G03290"
1	Araport11	5UTR	807396	807510	.	+	.	transcript_id "AT1G03290.1"; gene_id "AT1G03290"
1	Araport11	5UTR	807951	807969	.	+	.	transcript_id "AT1G03290.1"; gene_id "AT1G03290"
1	Araport11	exon	807951	808017	.	+	.	transcript_id "AT1G03290.1"; gene_id "AT1G03290"
1	Araport11	start_codon	807970	807972	.	+	.	transcript_id "AT1G03290.1"; gene_id "AT1G03290"
1	Araport11	CDS	807970	808017	.	+	0	transcript_id "AT1G03290.1"; gene_id "AT1G03290"
1	Araport11	exon	808229	808394	.	+	.	transcript_id "AT1G03290.1"; gene_id "AT1G03290"
1	Araport11	CDS	808229	808394	.	+	0	transcript_id "AT1G03290.1"; gene_id "AT1G03290"
1	Araport11	exon	808532	809214	.	+	.	transcript_id "AT1G03290.1"; gene_id "AT1G03290"
1	Araport11	CDS	808532	809214	.	+	2	transcript_id "AT1G03290.1"; gene_id "AT1G03290"
1	Araport11	exon	809409	809582	.	+	.	transcript_id "AT1G03290.1"; gene_id "AT1G03290"
1	Araport11	CDS	809409	809582	.	+	0	transcript_id "AT1G03290.1"; gene_id "AT1G03290"
1	Araport11	exon	809672	809788	.	+	.	transcript_id "AT1G03290.1"; gene_id "AT1G03290"
1	Araport11	CDS	809672	809788	.	+	0	transcript_id "AT1G03290.1"; gene_id "AT1G03290"
1	Araport11	exon	809911	810090	.	+	.	transcript_id "AT1G03290.1"; gene_id "AT1G03290"
1	Araport11	CDS	809911	810090	.	+	0	transcript_id "AT1G03290.1"; gene_id "AT1G03290"
1	Araport11	exon	810188	810234	.	+	.	transcript_id "AT1G03290.1"; gene_id "AT1G03290"
1	Araport11	CDS	810188	810234	.	+	0	transcript_id "AT1G03290.1"; gene_id "AT1G03290"
1	Araport11	CDS	810380	810680	.	+	1	transcript_id "AT1G03290.1"; gene_id "AT1G03290"
1	Araport11	exon	810380	813216	.	+	.	transcript_id "AT1G03290.1"; gene_id "AT1G03290"
1	Araport11	stop_codon	810678	810680	.	+	.	transcript_id "AT1G03290.1"; gene_id "AT1G03290"
1	Araport11	3UTR	810681	813216	.	+	.	transcript_id "AT1G03290.1"; gene_id "AT1G03290"
1	Araport11	exon	811033	811988	.	-	.	transcript_id "AT1G03300.1"; gene_id "AT1G03300"
1	Araport11	CDS	811033	811988	.	-	2	transcript_id "AT1G03300.1"; gene_id "AT1G03300"
1	Araport11	3UTR	811033	811988	.	-	.	transcript_id "AT1G03300.1"; gene_id "AT1G03300"
1	Araport11	start_codon	811986	811988	.	-	.	transcript_id "AT1G03300.1"; gene_id "AT1G03300"
1	Araport11	stop_codon	812030	812032	.	-	.	transcript_id "AT1G03300.1"; gene_id "AT1G03300"
1	Araport11	exon	812030	813086	.	-	.	transcript_id "AT1G03300.1"; gene_id "AT1G03300"
1	Araport11	5UTR	812030	813086	.	-	.	transcript_id "AT1G03300.1"; gene_id "AT1G03300"
1	Araport11	CDS	812030	813086	.	-	0	transcript_id "AT1G03300.1"; gene_id "AT1G03300"
1	Araport11	exon	813413	813581	.	+	.	transcript_id "AT1G03310.1"; gene_id "AT1G03310"
1	Araport11	5UTR	813413	813581	.	+	.	transcript_id "AT1G03310.1"; gene_id "AT1G03310"
1	Araport11	5UTR	813929	813974	.	+	.	transcript_id "AT1G03310.1"; gene_id "AT1G03310"
1	Araport11	exon	813929	816812	.	+	.	transcript_id "AT1G03310.1"; gene_id "AT1G03310"
1	Araport11	start_codon	813975	813977	.	+	.	transcript_id "AT1G03310.1"; gene_id "AT1G03310"
1	Araport11	CDS	813975	816623	.	+	0	transcript_id "AT1G03310.1"; gene_id "AT1G03310"
1	Araport11	stop_codon	816621	816623	.	+	.	transcript_id "AT1G03310.1"; gene_id "AT1G03310"
1	Araport11	3UTR	816624	816812	.	+	.	transcript_id "AT1G03310.1"; gene_id "AT1G03310"
1	Araport11	exon	813413	813604	.	+	.	transcript_id "AT1G03310.2"; gene_id "AT1G03310"
1	Araport11	5UTR	813413	813604	.	+	.	transcript_id "AT1G03310.2"; gene_id "AT1G03310"
1	Araport11	5UTR	813929	813974	.	+	.	transcript_id "AT1G03310.2"; gene_id "AT1G03310"
1	Araport11	exon	813929	816812	.	+	.	transcript_id "AT1G03310.2"; gene_id "AT1G03310"
1	Araport11	start_codon	813975	813977	.	+	.	transcript_id "AT1G03310.2"; gene_id "AT1G03310"
1	Araport11	CDS	813975	816623	.	+	0	transcript_id "AT1G03310.2"; gene_id "AT1G03310"
1	Araport11	stop_codon	816621	816623	.	+	.	transcript_id "AT1G03310.2"; gene_id "AT1G03310"
1	Araport11	3UTR	816624	816812	.	+	.	transcript_id "AT1G03310.2"; gene_id "AT1G03310"
1	Araport11	5UTR	816989	817026	.	+	.	transcript_id "AT1G03320.1"; gene_id "AT1G03320"
1	Araport11	exon	816989	817096	.	+	.	transcript_id "AT1G03320.1"; gene_id "AT1G03320"
1	Araport11	start_codon	817027	817029	.	+	.	transcript_id "AT1G03320.1"; gene_id "AT1G03320"
1	Araport11	CDS	817027	817096	.	+	0	transcript_id "AT1G03320.1"; gene_id "AT1G03320"
1	Araport11	exon	817175	817767	.	+	.	transcript_id "AT1G03320.1"; gene_id "AT1G03320"
1	Araport11	CDS	817175	817767	.	+	2	transcript_id "AT1G03320.1"; gene_id "AT1G03320"
1	Araport11	stop_codon	817765	817767	.	+	.	transcript_id "AT1G03320.1"; gene_id "AT1G03320"
1	Araport11	stop_codon	817053	817055	.	-	.	transcript_id "AT1G03325.1"; gene_id "AT1G03325"
1	Araport11	exon	817053	817178	.	-	.	transcript_id "AT1G03325.1"; gene_id "AT1G03325"
1	Araport11	CDS	817053	817178	.	-	0	transcript_id "AT1G03325.1"; gene_id "AT1G03325"
1	Araport11	3UTR	817934	818160	.	-	.	transcript_id "AT1G03330.1"; gene_id "AT1G03330"
1	Araport11	exon	817934	818280	.	-	.	transcript_id "AT1G03330.1"; gene_id "AT1G03330"
1	Araport11	CDS	818161	818280	.	-	0	transcript_id "AT1G03330.1"; gene_id "AT1G03330"
1	Araport11	start_codon	818278	818280	.	-	.	transcript_id "AT1G03330.1"; gene_id "AT1G03330"
1	Araport11	exon	818920	819078	.	-	.	transcript_id "AT1G03330.1"; gene_id "AT1G03330"
1	Araport11	CDS	818920	819078	.	-	0	transcript_id "AT1G03330.1"; gene_id "AT1G03330"
1	Araport11	stop_codon	819295	819297	.	-	.	transcript_id "AT1G03330.1"; gene_id "AT1G03330"
1	Araport11	CDS	819295	819297	.	-	0	transcript_id "AT1G03330.1"; gene_id "AT1G03330"
1	Araport11	exon	819295	819563	.	-	.	transcript_id "AT1G03330.1"; gene_id "AT1G03330"
1	Araport11	5UTR	819298	819563	.	-	.	transcript_id "AT1G03330.1"; gene_id "AT1G03330"
1	Araport11	5UTR	819612	819711	.	+	.	transcript_id "AT1G03340.1"; gene_id "AT1G03340"
1	Araport11	exon	819612	819783	.	+	.	transcript_id "AT1G03340.1"; gene_id "AT1G03340"
1	Araport11	start_codon	819712	819714	.	+	.	transcript_id "AT1G03340.1"; gene_id "AT1G03340"
1	Araport11	CDS	819712	819783	.	+	0	transcript_id "AT1G03340.1"; gene_id "AT1G03340"
1	Araport11	exon	819897	820077	.	+	.	transcript_id "AT1G03340.1"; gene_id "AT1G03340"
1	Araport11	CDS	819897	820077	.	+	0	transcript_id "AT1G03340.1"; gene_id "AT1G03340"
1	Araport11	exon	820159	820501	.	+	.	transcript_id "AT1G03340.1"; gene_id "AT1G03340"
1	Araport11	CDS	820159	820501	.	+	2	transcript_id "AT1G03340.1"; gene_id "AT1G03340"
1	Araport11	exon	820595	820666	.	+	.	transcript_id "AT1G03340.1"; gene_id "AT1G03340"
1	Araport11	CDS	820595	820666	.	+	1	transcript_id "AT1G03340.1"; gene_id "AT1G03340"
1	Araport11	CDS	820738	821227	.	+	1	transcript_id "AT1G03340.1"; gene_id "AT1G03340"
1	Araport11	exon	820738	821476	.	+	.	transcript_id "AT1G03340.1"; gene_id "AT1G03340"
1	Araport11	stop_codon	821225	821227	.	+	.	transcript_id "AT1G03340.1"; gene_id "AT1G03340"
1	Araport11	3UTR	821228	821476	.	+	.	transcript_id "AT1G03340.1"; gene_id "AT1G03340"
1	Araport11	3UTR	822582	822833	.	-	.	transcript_id "AT1G03350.1"; gene_id "AT1G03350"
1	Araport11	exon	822582	824410	.	-	.	transcript_id "AT1G03350.1"; gene_id "AT1G03350"
1	Araport11	stop_codon	822834	822836	.	-	.	transcript_id "AT1G03350.1"; gene_id "AT1G03350"
1	Araport11	CDS	822834	824246	.	-	0	transcript_id "AT1G03350.1"; gene_id "AT1G03350"
1	Araport11	start_codon	824244	824246	.	-	.	transcript_id "AT1G03350.1"; gene_id "AT1G03350"
1	Araport11	5UTR	824247	824410	.	-	.	transcript_id "AT1G03350.1"; gene_id "AT1G03350"
1	Araport11	5UTR	824517	824652	.	+	.	transcript_id "AT1G03360.1"; gene_id "AT1G03360"
1	Araport11	exon	824517	824813	.	+	.	transcript_id "AT1G03360.1"; gene_id "AT1G03360"
1	Araport11	start_codon	824653	824655	.	+	.	transcript_id "AT1G03360.1"; gene_id "AT1G03360"
1	Araport11	CDS	824653	824813	.	+	0	transcript_id "AT1G03360.1"; gene_id "AT1G03360"
1	Araport11	exon	824891	824992	.	+	.	transcript_id "AT1G03360.1"; gene_id "AT1G03360"
1	Araport11	CDS	824891	824992	.	+	1	transcript_id "AT1G03360.1"; gene_id "AT1G03360"
1	Araport11	exon	825102	825147	.	+	.	transcript_id "AT1G03360.1"; gene_id "AT1G03360"
1	Araport11	CDS	825102	825147	.	+	1	transcript_id "AT1G03360.1"; gene_id "AT1G03360"
1	Araport11	exon	825253	825342	.	+	.	transcript_id "AT1G03360.1"; gene_id "AT1G03360"
1	Araport11	CDS	825253	825342	.	+	0	transcript_id "AT1G03360.1"; gene_id "AT1G03360"
1	Araport11	exon	825422	825487	.	+	.	transcript_id "AT1G03360.1"; gene_id "AT1G03360"
1	Araport11	CDS	825422	825487	.	+	0	transcript_id "AT1G03360.1"; gene_id "AT1G03360"
1	Araport11	exon	825587	825655	.	+	.	transcript_id "AT1G03360.1"; gene_id "AT1G03360"
1	Araport11	CDS	825587	825655	.	+	0	transcript_id "AT1G03360.1"; gene_id "AT1G03360"
1	Araport11	CDS	825745	826179	.	+	0	transcript_id "AT1G03360.1"; gene_id "AT1G03360"
1	Araport11	exon	825745	826399	.	+	.	transcript_id "AT1G03360.1"; gene_id "AT1G03360"
1	Araport11	stop_codon	826177	826179	.	+	.	transcript_id "AT1G03360.1"; gene_id "AT1G03360"
1	Araport11	3UTR	826180	826399	.	+	.	transcript_id "AT1G03360.1"; gene_id "AT1G03360"
1	Araport11	exon	826523	826737	.	+	.	transcript_id "AT1G03365.1"; gene_id "AT1G03365"
1	Araport11	5UTR	826523	826737	.	+	.	transcript_id "AT1G03365.1"; gene_id "AT1G03365"
1	Araport11	5UTR	827179	827181	.	+	.	transcript_id "AT1G03365.1"; gene_id "AT1G03365"
1	Araport11	exon	827179	829182	.	+	.	transcript_id "AT1G03365.1"; gene_id "AT1G03365"
1	Araport11	start_codon	827182	827184	.	+	.	transcript_id "AT1G03365.1"; gene_id "AT1G03365"
1	Araport11	CDS	827182	829182	.	+	0	transcript_id "AT1G03365.1"; gene_id "AT1G03365"
1	Araport11	CDS	829721	830191	.	+	0	transcript_id "AT1G03365.1"; gene_id "AT1G03365"
1	Araport11	exon	829721	830393	.	+	.	transcript_id "AT1G03365.1"; gene_id "AT1G03365"
1	Araport11	stop_codon	830189	830191	.	+	.	transcript_id "AT1G03365.1"; gene_id "AT1G03365"
1	Araport11	3UTR	830192	830393	.	+	.	transcript_id "AT1G03365.1"; gene_id "AT1G03365"
1	Araport11	5UTR	826569	827181	.	+	.	transcript_id "AT1G03365.2"; gene_id "AT1G03365"
1	Araport11	exon	826569	829182	.	+	.	transcript_id "AT1G03365.2"; gene_id "AT1G03365"
1	Araport11	start_codon	827182	827184	.	+	.	transcript_id "AT1G03365.2"; gene_id "AT1G03365"
1	Araport11	CDS	827182	829182	.	+	0	transcript_id "AT1G03365.2"; gene_id "AT1G03365"
1	Araport11	CDS	829721	830191	.	+	0	transcript_id "AT1G03365.2"; gene_id "AT1G03365"
1	Araport11	exon	829721	830383	.	+	.	transcript_id "AT1G03365.2"; gene_id "AT1G03365"
1	Araport11	stop_codon	830189	830191	.	+	.	transcript_id "AT1G03365.2"; gene_id "AT1G03365"
1	Araport11	3UTR	830192	830383	.	+	.	transcript_id "AT1G03365.2"; gene_id "AT1G03365"
1	Araport11	5UTR	830550	830967	.	+	.	transcript_id "AT1G03370.1"; gene_id "AT1G03370"
1	Araport11	exon	830550	831313	.	+	.	transcript_id "AT1G03370.1"; gene_id "AT1G03370"
1	Araport11	start_codon	830968	830970	.	+	.	transcript_id "AT1G03370.1"; gene_id "AT1G03370"
1	Araport11	CDS	830968	831313	.	+	0	transcript_id "AT1G03370.1"; gene_id "AT1G03370"
1	Araport11	exon	831420	832640	.	+	.	transcript_id "AT1G03370.1"; gene_id "AT1G03370"
1	Araport11	CDS	831420	832640	.	+	2	transcript_id "AT1G03370.1"; gene_id "AT1G03370"
1	Araport11	exon	832753	832935	.	+	.	transcript_id "AT1G03370.1"; gene_id "AT1G03370"
1	Araport11	CDS	832753	832935	.	+	2	transcript_id "AT1G03370.1"; gene_id "AT1G03370"
1	Araport11	exon	833084	833367	.	+	.	transcript_id "AT1G03370.1"; gene_id "AT1G03370"
1	Araport11	CDS	833084	833367	.	+	2	transcript_id "AT1G03370.1"; gene_id "AT1G03370"
1	Araport11	exon	833454	833570	.	+	.	transcript_id "AT1G03370.1"; gene_id "AT1G03370"
1	Araport11	CDS	833454	833570	.	+	0	transcript_id "AT1G03370.1"; gene_id "AT1G03370"
1	Araport11	exon	833694	833956	.	+	.	transcript_id "AT1G03370.1"; gene_id "AT1G03370"
1	Araport11	CDS	833694	833956	.	+	0	transcript_id "AT1G03370.1"; gene_id "AT1G03370"
1	Araport11	exon	834254	834419	.	+	.	transcript_id "AT1G03370.1"; gene_id "AT1G03370"
1	Araport11	CDS	834254	834419	.	+	1	transcript_id "AT1G03370.1"; gene_id "AT1G03370"
1	Araport11	CDS	834514	834996	.	+	0	transcript_id "AT1G03370.1"; gene_id "AT1G03370"
1	Araport11	exon	834514	835411	.	+	.	transcript_id "AT1G03370.1"; gene_id "AT1G03370"
1	Araport11	stop_codon	834994	834996	.	+	.	transcript_id "AT1G03370.1"; gene_id "AT1G03370"
1	Araport11	3UTR	834997	835411	.	+	.	transcript_id "AT1G03370.1"; gene_id "AT1G03370"
1	Araport11	5UTR	830550	830967	.	+	.	transcript_id "AT1G03370.2"; gene_id "AT1G03370"
1	Araport11	exon	830550	831313	.	+	.	transcript_id "AT1G03370.2"; gene_id "AT1G03370"
1	Araport11	start_codon	830968	830970	.	+	.	transcript_id "AT1G03370.2"; gene_id "AT1G03370"
1	Araport11	CDS	830968	831313	.	+	0	transcript_id "AT1G03370.2"; gene_id "AT1G03370"
1	Araport11	exon	831420	832640	.	+	.	transcript_id "AT1G03370.2"; gene_id "AT1G03370"
1	Araport11	CDS	831420	832640	.	+	2	transcript_id "AT1G03370.2"; gene_id "AT1G03370"
1	Araport11	exon	832753	832935	.	+	.	transcript_id "AT1G03370.2"; gene_id "AT1G03370"
1	Araport11	CDS	832753	832935	.	+	2	transcript_id "AT1G03370.2"; gene_id "AT1G03370"
1	Araport11	exon	833084	833367	.	+	.	transcript_id "AT1G03370.2"; gene_id "AT1G03370"
1	Araport11	CDS	833084	833367	.	+	2	transcript_id "AT1G03370.2"; gene_id "AT1G03370"
1	Araport11	exon	833454	833570	.	+	.	transcript_id "AT1G03370.2"; gene_id "AT1G03370"
1	Araport11	CDS	833454	833570	.	+	0	transcript_id "AT1G03370.2"; gene_id "AT1G03370"
1	Araport11	CDS	833694	833960	.	+	0	transcript_id "AT1G03370.2"; gene_id "AT1G03370"
1	Araport11	exon	833694	834419	.	+	.	transcript_id "AT1G03370.2"; gene_id "AT1G03370"
1	Araport11	stop_codon	833958	833960	.	+	.	transcript_id "AT1G03370.2"; gene_id "AT1G03370"
1	Araport11	3UTR	833961	834419	.	+	.	transcript_id "AT1G03370.2"; gene_id "AT1G03370"
1	Araport11	exon	834514	835411	.	+	.	transcript_id "AT1G03370.2"; gene_id "AT1G03370"
1	Araport11	3UTR	834514	835411	.	+	.	transcript_id "AT1G03370.2"; gene_id "AT1G03370"
1	Araport11	5UTR	835767	836154	.	+	.	transcript_id "AT1G03380.1"; gene_id "AT1G03380"
1	Araport11	exon	835767	836328	.	+	.	transcript_id "AT1G03380.1"; gene_id "AT1G03380"
1	Araport11	start_codon	836155	836157	.	+	.	transcript_id "AT1G03380.1"; gene_id "AT1G03380"
1	Araport11	CDS	836155	836328	.	+	0	transcript_id "AT1G03380.1"; gene_id "AT1G03380"
1	Araport11	exon	836769	837233	.	+	.	transcript_id "AT1G03380.1"; gene_id "AT1G03380"
1	Araport11	CDS	836769	837233	.	+	0	transcript_id "AT1G03380.1"; gene_id "AT1G03380"
1	Araport11	exon	837471	837908	.	+	.	transcript_id "AT1G03380.1"; gene_id "AT1G03380"
1	Araport11	CDS	837471	837908	.	+	0	transcript_id "AT1G03380.1"; gene_id "AT1G03380"
1	Araport11	exon	838069	838314	.	+	.	transcript_id "AT1G03380.1"; gene_id "AT1G03380"
1	Araport11	CDS	838069	838314	.	+	0	transcript_id "AT1G03380.1"; gene_id "AT1G03380"
1	Araport11	exon	838400	839227	.	+	.	transcript_id "AT1G03380.1"; gene_id "AT1G03380"
1	Araport11	CDS	838400	839227	.	+	0	transcript_id "AT1G03380.1"; gene_id "AT1G03380"
1	Araport11	exon	839312	839469	.	+	.	transcript_id "AT1G03380.1"; gene_id "AT1G03380"
1	Araport11	CDS	839312	839469	.	+	0	transcript_id "AT1G03380.1"; gene_id "AT1G03380"
1	Araport11	exon	839678	839805	.	+	.	transcript_id "AT1G03380.1"; gene_id "AT1G03380"
1	Araport11	CDS	839678	839805	.	+	1	transcript_id "AT1G03380.1"; gene_id "AT1G03380"
1	Araport11	CDS	839920	840362	.	+	2	transcript_id "AT1G03380.1"; gene_id "AT1G03380"
1	Araport11	exon	839920	840411	.	+	.	transcript_id "AT1G03380.1"; gene_id "AT1G03380"
1	Araport11	stop_codon	840360	840362	.	+	.	transcript_id "AT1G03380.1"; gene_id "AT1G03380"
1	Araport11	3UTR	840363	840411	.	+	.	transcript_id "AT1G03380.1"; gene_id "AT1G03380"
1	Araport11	exon	840508	841373	.	+	.	transcript_id "AT1G03380.1"; gene_id "AT1G03380"
1	Araport11	3UTR	840508	841373	.	+	.	transcript_id "AT1G03380.1"; gene_id "AT1G03380"
1	Araport11	stop_codon	841033	841035	.	-	.	transcript_id "AT1G03390.1"; gene_id "AT1G03390"
1	Araport11	exon	841033	842418	.	-	.	transcript_id "AT1G03390.1"; gene_id "AT1G03390"
1	Araport11	CDS	841033	842418	.	-	0	transcript_id "AT1G03390.1"; gene_id "AT1G03390"
1	Araport11	start_codon	842416	842418	.	-	.	transcript_id "AT1G03390.1"; gene_id "AT1G03390"
1	Araport11	5UTR	841677	841737	.	+	.	transcript_id "AT1G03395.1"; gene_id "AT1G03395"
1	Araport11	exon	841677	841746	.	+	.	transcript_id "AT1G03395.1"; gene_id "AT1G03395"
1	Araport11	start_codon	841738	841740	.	+	.	transcript_id "AT1G03395.1"; gene_id "AT1G03395"
1	Araport11	CDS	841738	841746	.	+	0	transcript_id "AT1G03395.1"; gene_id "AT1G03395"
1	Araport11	exon	842000	842158	.	+	.	transcript_id "AT1G03395.1"; gene_id "AT1G03395"
1	Araport11	CDS	842000	842158	.	+	0	transcript_id "AT1G03395.1"; gene_id "AT1G03395"
1	Araport11	stop_codon	842156	842158	.	+	.	transcript_id "AT1G03395.1"; gene_id "AT1G03395"
1	Araport11	3UTR	842659	842894	.	-	.	transcript_id "AT1G03400.1"; gene_id "AT1G03400"
1	Araport11	exon	842659	843146	.	-	.	transcript_id "AT1G03400.1"; gene_id "AT1G03400"
1	Araport11	CDS	842895	843146	.	-	0	transcript_id "AT1G03400.1"; gene_id "AT1G03400"
1	Araport11	start_codon	843144	843146	.	-	.	transcript_id "AT1G03400.1"; gene_id "AT1G03400"
1	Araport11	exon	843231	843552	.	-	.	transcript_id "AT1G03400.1"; gene_id "AT1G03400"
1	Araport11	CDS	843231	843552	.	-	1	transcript_id "AT1G03400.1"; gene_id "AT1G03400"
1	Araport11	stop_codon	843677	843679	.	-	.	transcript_id "AT1G03400.1"; gene_id "AT1G03400"
1	Araport11	CDS	843677	844158	.	-	0	transcript_id "AT1G03400.1"; gene_id "AT1G03400"
1	Araport11	exon	843677	844251	.	-	.	transcript_id "AT1G03400.1"; gene_id "AT1G03400"
1	Araport11	5UTR	844159	844251	.	-	.	transcript_id "AT1G03400.1"; gene_id "AT1G03400"
1	Araport11	3UTR	842712	842894	.	-	.	transcript_id "AT1G03400.2"; gene_id "AT1G03400"
1	Araport11	exon	842712	843552	.	-	.	transcript_id "AT1G03400.2"; gene_id "AT1G03400"
1	Araport11	CDS	842895	843552	.	-	1	transcript_id "AT1G03400.2"; gene_id "AT1G03400"
1	Araport11	start_codon	843550	843552	.	-	.	transcript_id "AT1G03400.2"; gene_id "AT1G03400"
1	Araport11	stop_codon	843677	843679	.	-	.	transcript_id "AT1G03400.2"; gene_id "AT1G03400"
1	Araport11	CDS	843677	844158	.	-	0	transcript_id "AT1G03400.2"; gene_id "AT1G03400"
1	Araport11	exon	843677	844237	.	-	.	transcript_id "AT1G03400.2"; gene_id "AT1G03400"
1	Araport11	5UTR	844159	844237	.	-	.	transcript_id "AT1G03400.2"; gene_id "AT1G03400"
1	Araport11	3UTR	844436	844781	.	-	.	transcript_id "AT1G03410.2"; gene_id "AT1G03410"
1	Araport11	exon	844436	845033	.	-	.	transcript_id "AT1G03410.2"; gene_id "AT1G03410"
1	Araport11	CDS	844782	845033	.	-	0	transcript_id "AT1G03410.2"; gene_id "AT1G03410"
1	Araport11	start_codon	845031	845033	.	-	.	transcript_id "AT1G03410.2"; gene_id "AT1G03410"
1	Araport11	exon	845114	845435	.	-	.	transcript_id "AT1G03410.2"; gene_id "AT1G03410"
1	Araport11	CDS	845114	845435	.	-	1	transcript_id "AT1G03410.2"; gene_id "AT1G03410"
1	Araport11	stop_codon	845952	845954	.	-	.	transcript_id "AT1G03410.2"; gene_id "AT1G03410"
1	Araport11	exon	845952	846463	.	-	.	transcript_id "AT1G03410.2"; gene_id "AT1G03410"
1	Araport11	CDS	845952	846463	.	-	0	transcript_id "AT1G03410.2"; gene_id "AT1G03410"
1	Araport11	3UTR	844436	844781	.	-	.	transcript_id "AT1G03410.1"; gene_id "AT1G03410"
1	Araport11	exon	844436	845033	.	-	.	transcript_id "AT1G03410.1"; gene_id "AT1G03410"
1	Araport11	CDS	844782	845033	.	-	0	transcript_id "AT1G03410.1"; gene_id "AT1G03410"
1	Araport11	start_codon	845031	845033	.	-	.	transcript_id "AT1G03410.1"; gene_id "AT1G03410"
1	Araport11	exon	845114	845435	.	-	.	transcript_id "AT1G03410.1"; gene_id "AT1G03410"
1	Araport11	CDS	845114	845435	.	-	1	transcript_id "AT1G03410.1"; gene_id "AT1G03410"
1	Araport11	stop_codon	845952	845954	.	-	.	transcript_id "AT1G03410.1"; gene_id "AT1G03410"
1	Araport11	CDS	845952	846574	.	-	0	transcript_id "AT1G03410.1"; gene_id "AT1G03410"
1	Araport11	exon	845952	847683	.	-	.	transcript_id "AT1G03410.1"; gene_id "AT1G03410"
1	Araport11	5UTR	846575	847683	.	-	.	transcript_id "AT1G03410.1"; gene_id "AT1G03410"
1	Araport11	exon	845677	847683	.	+	.	transcript_id "AT1G04183.1"; gene_id "AT1G04183"
1	Araport11	exon	846664	847739	.	+	.	transcript_id "AT1G03420.1"; gene_id "AT1G03420"
1	Araport11	5UTR	847793	848158	.	+	.	transcript_id "AT1G03430.1"; gene_id "AT1G03430"
1	Araport11	exon	847793	848227	.	+	.	transcript_id "AT1G03430.1"; gene_id "AT1G03430"
1	Araport11	start_codon	848159	848161	.	+	.	transcript_id "AT1G03430.1"; gene_id "AT1G03430"
1	Araport11	CDS	848159	848227	.	+	0	transcript_id "AT1G03430.1"; gene_id "AT1G03430"
1	Araport11	exon	848367	848497	.	+	.	transcript_id "AT1G03430.1"; gene_id "AT1G03430"
1	Araport11	CDS	848367	848497	.	+	0	transcript_id "AT1G03430.1"; gene_id "AT1G03430"
1	Araport11	exon	848642	848713	.	+	.	transcript_id "AT1G03430.1"; gene_id "AT1G03430"
1	Araport11	CDS	848642	848713	.	+	1	transcript_id "AT1G03430.1"; gene_id "AT1G03430"
1	Araport11	exon	848808	848879	.	+	.	transcript_id "AT1G03430.1"; gene_id "AT1G03430"
1	Araport11	CDS	848808	848879	.	+	1	transcript_id "AT1G03430.1"; gene_id "AT1G03430"
1	Araport11	exon	848998	849070	.	+	.	transcript_id "AT1G03430.1"; gene_id "AT1G03430"
1	Araport11	CDS	848998	849070	.	+	1	transcript_id "AT1G03430.1"; gene_id "AT1G03430"
1	Araport11	CDS	849179	849235	.	+	0	transcript_id "AT1G03430.1"; gene_id "AT1G03430"
1	Araport11	exon	849179	849621	.	+	.	transcript_id "AT1G03430.1"; gene_id "AT1G03430"
1	Araport11	stop_codon	849233	849235	.	+	.	transcript_id "AT1G03430.1"; gene_id "AT1G03430"
1	Araport11	3UTR	849236	849621	.	+	.	transcript_id "AT1G03430.1"; gene_id "AT1G03430"
1	Araport11	5UTR	847793	848158	.	+	.	transcript_id "AT1G03430.2"; gene_id "AT1G03430"
1	Araport11	exon	847793	848227	.	+	.	transcript_id "AT1G03430.2"; gene_id "AT1G03430"
1	Araport11	start_codon	848159	848161	.	+	.	transcript_id "AT1G03430.2"; gene_id "AT1G03430"
1	Araport11	CDS	848159	848227	.	+	0	transcript_id "AT1G03430.2"; gene_id "AT1G03430"
1	Araport11	exon	848367	848497	.	+	.	transcript_id "AT1G03430.2"; gene_id "AT1G03430"
1	Araport11	CDS	848367	848497	.	+	0	transcript_id "AT1G03430.2"; gene_id "AT1G03430"
1	Araport11	exon	848642	848713	.	+	.	transcript_id "AT1G03430.2"; gene_id "AT1G03430"
1	Araport11	CDS	848642	848713	.	+	1	transcript_id "AT1G03430.2"; gene_id "AT1G03430"
1	Araport11	exon	848808	848879	.	+	.	transcript_id "AT1G03430.2"; gene_id "AT1G03430"
1	Araport11	CDS	848808	848879	.	+	1	transcript_id "AT1G03430.2"; gene_id "AT1G03430"
1	Araport11	CDS	848998	849127	.	+	1	transcript_id "AT1G03430.2"; gene_id "AT1G03430"
1	Araport11	exon	848998	849621	.	+	.	transcript_id "AT1G03430.2"; gene_id "AT1G03430"
1	Araport11	stop_codon	849125	849127	.	+	.	transcript_id "AT1G03430.2"; gene_id "AT1G03430"
1	Araport11	3UTR	849128	849621	.	+	.	transcript_id "AT1G03430.2"; gene_id "AT1G03430"
1	Araport11	5UTR	852151	852680	.	+	.	transcript_id "AT1G03440.1"; gene_id "AT1G03440"
1	Araport11	exon	852151	854297	.	+	.	transcript_id "AT1G03440.1"; gene_id "AT1G03440"
1	Araport11	start_codon	852681	852683	.	+	.	transcript_id "AT1G03440.1"; gene_id "AT1G03440"
1	Araport11	CDS	852681	853874	.	+	0	transcript_id "AT1G03440.1"; gene_id "AT1G03440"
1	Araport11	stop_codon	853872	853874	.	+	.	transcript_id "AT1G03440.1"; gene_id "AT1G03440"
1	Araport11	3UTR	853875	854297	.	+	.	transcript_id "AT1G03440.1"; gene_id "AT1G03440"
1	Araport11	3UTR	854410	854652	.	-	.	transcript_id "AT1G03445.1"; gene_id "AT1G03445"
1	Araport11	exon	854410	854706	.	-	.	transcript_id "AT1G03445.1"; gene_id "AT1G03445"
1	Araport11	CDS	854653	854706	.	-	0	transcript_id "AT1G03445.1"; gene_id "AT1G03445"
1	Araport11	start_codon	854704	854706	.	-	.	transcript_id "AT1G03445.1"; gene_id "AT1G03445"
1	Araport11	exon	854803	854933	.	-	.	transcript_id "AT1G03445.1"; gene_id "AT1G03445"
1	Araport11	CDS	854803	854933	.	-	2	transcript_id "AT1G03445.1"; gene_id "AT1G03445"
1	Araport11	exon	855031	855166	.	-	.	transcript_id "AT1G03445.1"; gene_id "AT1G03445"
1	Araport11	CDS	855031	855166	.	-	0	transcript_id "AT1G03445.1"; gene_id "AT1G03445"
1	Araport11	exon	855255	855330	.	-	.	transcript_id "AT1G03445.1"; gene_id "AT1G03445"
1	Araport11	CDS	855255	855330	.	-	1	transcript_id "AT1G03445.1"; gene_id "AT1G03445"
1	Araport11	exon	855405	855601	.	-	.	transcript_id "AT1G03445.1"; gene_id "AT1G03445"
1	Araport11	CDS	855405	855601	.	-	0	transcript_id "AT1G03445.1"; gene_id "AT1G03445"
1	Araport11	exon	855688	855786	.	-	.	transcript_id "AT1G03445.1"; gene_id "AT1G03445"
1	Araport11	CDS	855688	855786	.	-	0	transcript_id "AT1G03445.1"; gene_id "AT1G03445"
1	Araport11	exon	855859	855943	.	-	.	transcript_id "AT1G03445.1"; gene_id "AT1G03445"
1	Araport11	CDS	855859	855943	.	-	1	transcript_id "AT1G03445.1"; gene_id "AT1G03445"
1	Araport11	exon	856056	856294	.	-	.	transcript_id "AT1G03445.1"; gene_id "AT1G03445"
1	Araport11	CDS	856056	856294	.	-	0	transcript_id "AT1G03445.1"; gene_id "AT1G03445"
1	Araport11	exon	856370	856444	.	-	.	transcript_id "AT1G03445.1"; gene_id "AT1G03445"
1	Araport11	CDS	856370	856444	.	-	0	transcript_id "AT1G03445.1"; gene_id "AT1G03445"
1	Araport11	exon	856540	856651	.	-	.	transcript_id "AT1G03445.1"; gene_id "AT1G03445"
1	Araport11	CDS	856540	856651	.	-	1	transcript_id "AT1G03445.1"; gene_id "AT1G03445"
1	Araport11	exon	856759	856840	.	-	.	transcript_id "AT1G03445.1"; gene_id "AT1G03445"
1	Araport11	CDS	856759	856840	.	-	2	transcript_id "AT1G03445.1"; gene_id "AT1G03445"
1	Araport11	exon	857013	857093	.	-	.	transcript_id "AT1G03445.1"; gene_id "AT1G03445"
1	Araport11	CDS	857013	857093	.	-	2	transcript_id "AT1G03445.1"; gene_id "AT1G03445"
1	Araport11	exon	857279	857437	.	-	.	transcript_id "AT1G03445.1"; gene_id "AT1G03445"
1	Araport11	CDS	857279	857437	.	-	2	transcript_id "AT1G03445.1"; gene_id "AT1G03445"
1	Araport11	exon	857547	857628	.	-	.	transcript_id "AT1G03445.1"; gene_id "AT1G03445"
1	Araport11	CDS	857547	857628	.	-	0	transcript_id "AT1G03445.1"; gene_id "AT1G03445"
1	Araport11	exon	857704	857799	.	-	.	transcript_id "AT1G03445.1"; gene_id "AT1G03445"
1	Araport11	CDS	857704	857799	.	-	0	transcript_id "AT1G03445.1"; gene_id "AT1G03445"
1	Araport11	exon	857971	858040	.	-	.	transcript_id "AT1G03445.1"; gene_id "AT1G03445"
1	Araport11	CDS	857971	858040	.	-	1	transcript_id "AT1G03445.1"; gene_id "AT1G03445"
1	Araport11	exon	858120	858216	.	-	.	transcript_id "AT1G03445.1"; gene_id "AT1G03445"
1	Araport11	CDS	858120	858216	.	-	2	transcript_id "AT1G03445.1"; gene_id "AT1G03445"
1	Araport11	exon	858599	858693	.	-	.	transcript_id "AT1G03445.1"; gene_id "AT1G03445"
1	Araport11	CDS	858599	858693	.	-	1	transcript_id "AT1G03445.1"; gene_id "AT1G03445"
1	Araport11	exon	858777	858850	.	-	.	transcript_id "AT1G03445.1"; gene_id "AT1G03445"
1	Araport11	CDS	858777	858850	.	-	0	transcript_id "AT1G03445.1"; gene_id "AT1G03445"
1	Araport11	exon	859001	859079	.	-	.	transcript_id "AT1G03445.1"; gene_id "AT1G03445"
1	Araport11	CDS	859001	859079	.	-	1	transcript_id "AT1G03445.1"; gene_id "AT1G03445"
1	Araport11	exon	859232	859292	.	-	.	transcript_id "AT1G03445.1"; gene_id "AT1G03445"
1	Araport11	CDS	859232	859292	.	-	2	transcript_id "AT1G03445.1"; gene_id "AT1G03445"
1	Araport11	stop_codon	859398	859400	.	-	.	transcript_id "AT1G03445.1"; gene_id "AT1G03445"
1	Araport11	CDS	859398	859599	.	-	0	transcript_id "AT1G03445.1"; gene_id "AT1G03445"
1	Araport11	exon	859398	859701	.	-	.	transcript_id "AT1G03445.1"; gene_id "AT1G03445"
1	Araport11	5UTR	859600	859701	.	-	.	transcript_id "AT1G03445.1"; gene_id "AT1G03445"
1	Araport11	3UTR	854710	854769	.	-	.	transcript_id "AT1G03445.2"; gene_id "AT1G03445"
1	Araport11	exon	854710	854933	.	-	.	transcript_id "AT1G03445.2"; gene_id "AT1G03445"
1	Araport11	CDS	854770	854933	.	-	2	transcript_id "AT1G03445.2"; gene_id "AT1G03445"
1	Araport11	start_codon	854931	854933	.	-	.	transcript_id "AT1G03445.2"; gene_id "AT1G03445"
1	Araport11	exon	855031	855166	.	-	.	transcript_id "AT1G03445.2"; gene_id "AT1G03445"
1	Araport11	CDS	855031	855166	.	-	0	transcript_id "AT1G03445.2"; gene_id "AT1G03445"
1	Araport11	exon	855255	855330	.	-	.	transcript_id "AT1G03445.2"; gene_id "AT1G03445"
1	Araport11	CDS	855255	855330	.	-	1	transcript_id "AT1G03445.2"; gene_id "AT1G03445"
1	Araport11	exon	855405	855601	.	-	.	transcript_id "AT1G03445.2"; gene_id "AT1G03445"
1	Araport11	CDS	855405	855601	.	-	0	transcript_id "AT1G03445.2"; gene_id "AT1G03445"
1	Araport11	exon	855688	855786	.	-	.	transcript_id "AT1G03445.2"; gene_id "AT1G03445"
1	Araport11	CDS	855688	855786	.	-	0	transcript_id "AT1G03445.2"; gene_id "AT1G03445"
1	Araport11	exon	855859	855943	.	-	.	transcript_id "AT1G03445.2"; gene_id "AT1G03445"
1	Araport11	CDS	855859	855943	.	-	1	transcript_id "AT1G03445.2"; gene_id "AT1G03445"
1	Araport11	exon	856056	856294	.	-	.	transcript_id "AT1G03445.2"; gene_id "AT1G03445"
1	Araport11	CDS	856056	856294	.	-	0	transcript_id "AT1G03445.2"; gene_id "AT1G03445"
1	Araport11	exon	856370	856444	.	-	.	transcript_id "AT1G03445.2"; gene_id "AT1G03445"
1	Araport11	CDS	856370	856444	.	-	0	transcript_id "AT1G03445.2"; gene_id "AT1G03445"
1	Araport11	exon	856540	856651	.	-	.	transcript_id "AT1G03445.2"; gene_id "AT1G03445"
1	Araport11	CDS	856540	856651	.	-	1	transcript_id "AT1G03445.2"; gene_id "AT1G03445"
1	Araport11	exon	856759	856840	.	-	.	transcript_id "AT1G03445.2"; gene_id "AT1G03445"
1	Araport11	CDS	856759	856840	.	-	2	transcript_id "AT1G03445.2"; gene_id "AT1G03445"
1	Araport11	exon	857013	857093	.	-	.	transcript_id "AT1G03445.2"; gene_id "AT1G03445"
1	Araport11	CDS	857013	857093	.	-	2	transcript_id "AT1G03445.2"; gene_id "AT1G03445"
1	Araport11	exon	857279	857437	.	-	.	transcript_id "AT1G03445.2"; gene_id "AT1G03445"
1	Araport11	CDS	857279	857437	.	-	2	transcript_id "AT1G03445.2"; gene_id "AT1G03445"
1	Araport11	exon	857547	857628	.	-	.	transcript_id "AT1G03445.2"; gene_id "AT1G03445"
1	Araport11	CDS	857547	857628	.	-	0	transcript_id "AT1G03445.2"; gene_id "AT1G03445"
1	Araport11	exon	857704	857799	.	-	.	transcript_id "AT1G03445.2"; gene_id "AT1G03445"
1	Araport11	CDS	857704	857799	.	-	0	transcript_id "AT1G03445.2"; gene_id "AT1G03445"
1	Araport11	exon	857971	858040	.	-	.	transcript_id "AT1G03445.2"; gene_id "AT1G03445"
1	Araport11	CDS	857971	858040	.	-	1	transcript_id "AT1G03445.2"; gene_id "AT1G03445"
1	Araport11	exon	858120	858216	.	-	.	transcript_id "AT1G03445.2"; gene_id "AT1G03445"
1	Araport11	CDS	858120	858216	.	-	2	transcript_id "AT1G03445.2"; gene_id "AT1G03445"
1	Araport11	exon	858599	858693	.	-	.	transcript_id "AT1G03445.2"; gene_id "AT1G03445"
1	Araport11	CDS	858599	858693	.	-	1	transcript_id "AT1G03445.2"; gene_id "AT1G03445"
1	Araport11	exon	858777	858850	.	-	.	transcript_id "AT1G03445.2"; gene_id "AT1G03445"
1	Araport11	CDS	858777	858850	.	-	0	transcript_id "AT1G03445.2"; gene_id "AT1G03445"
1	Araport11	exon	859001	859079	.	-	.	transcript_id "AT1G03445.2"; gene_id "AT1G03445"
1	Araport11	CDS	859001	859079	.	-	1	transcript_id "AT1G03445.2"; gene_id "AT1G03445"
1	Araport11	exon	859232	859292	.	-	.	transcript_id "AT1G03445.2"; gene_id "AT1G03445"
1	Araport11	CDS	859232	859292	.	-	2	transcript_id "AT1G03445.2"; gene_id "AT1G03445"
1	Araport11	stop_codon	859398	859400	.	-	.	transcript_id "AT1G03445.2"; gene_id "AT1G03445"
1	Araport11	CDS	859398	859599	.	-	0	transcript_id "AT1G03445.2"; gene_id "AT1G03445"
1	Araport11	exon	859398	859701	.	-	.	transcript_id "AT1G03445.2"; gene_id "AT1G03445"
1	Araport11	5UTR	859600	859701	.	-	.	transcript_id "AT1G03445.2"; gene_id "AT1G03445"
1	Araport11	3UTR	860761	861108	.	-	.	transcript_id "AT1G03457.3"; gene_id "AT1G03457"
1	Araport11	exon	860761	861278	.	-	.	transcript_id "AT1G03457.3"; gene_id "AT1G03457"
1	Araport11	CDS	861109	861278	.	-	2	transcript_id "AT1G03457.3"; gene_id "AT1G03457"
1	Araport11	start_codon	861276	861278	.	-	.	transcript_id "AT1G03457.3"; gene_id "AT1G03457"
1	Araport11	exon	861368	861511	.	-	.	transcript_id "AT1G03457.3"; gene_id "AT1G03457"
1	Araport11	CDS	861368	861511	.	-	2	transcript_id "AT1G03457.3"; gene_id "AT1G03457"
1	Araport11	exon	861606	861909	.	-	.	transcript_id "AT1G03457.3"; gene_id "AT1G03457"
1	Araport11	CDS	861606	861909	.	-	0	transcript_id "AT1G03457.3"; gene_id "AT1G03457"
1	Araport11	exon	862042	862212	.	-	.	transcript_id "AT1G03457.3"; gene_id "AT1G03457"
1	Araport11	CDS	862042	862212	.	-	0	transcript_id "AT1G03457.3"; gene_id "AT1G03457"
1	Araport11	exon	862314	862393	.	-	.	transcript_id "AT1G03457.3"; gene_id "AT1G03457"
1	Araport11	CDS	862314	862393	.	-	2	transcript_id "AT1G03457.3"; gene_id "AT1G03457"
1	Araport11	stop_codon	862488	862490	.	-	.	transcript_id "AT1G03457.3"; gene_id "AT1G03457"
1	Araport11	CDS	862488	862593	.	-	0	transcript_id "AT1G03457.3"; gene_id "AT1G03457"
1	Araport11	exon	862488	862613	.	-	.	transcript_id "AT1G03457.3"; gene_id "AT1G03457"
1	Araport11	5UTR	862594	862613	.	-	.	transcript_id "AT1G03457.3"; gene_id "AT1G03457"
1	Araport11	exon	862753	862804	.	-	.	transcript_id "AT1G03457.3"; gene_id "AT1G03457"
1	Araport11	5UTR	862753	862804	.	-	.	transcript_id "AT1G03457.3"; gene_id "AT1G03457"
1	Araport11	exon	863459	863612	.	-	.	transcript_id "AT1G03457.3"; gene_id "AT1G03457"
1	Araport11	5UTR	863459	863612	.	-	.	transcript_id "AT1G03457.3"; gene_id "AT1G03457"
1	Araport11	3UTR	860762	861108	.	-	.	transcript_id "AT1G03457.1"; gene_id "AT1G03457"
1	Araport11	exon	860762	861278	.	-	.	transcript_id "AT1G03457.1"; gene_id "AT1G03457"
1	Araport11	CDS	861109	861278	.	-	2	transcript_id "AT1G03457.1"; gene_id "AT1G03457"
1	Araport11	start_codon	861276	861278	.	-	.	transcript_id "AT1G03457.1"; gene_id "AT1G03457"
1	Araport11	exon	861368	861511	.	-	.	transcript_id "AT1G03457.1"; gene_id "AT1G03457"
1	Araport11	CDS	861368	861511	.	-	2	transcript_id "AT1G03457.1"; gene_id "AT1G03457"
1	Araport11	exon	861606	861909	.	-	.	transcript_id "AT1G03457.1"; gene_id "AT1G03457"
1	Araport11	CDS	861606	861909	.	-	0	transcript_id "AT1G03457.1"; gene_id "AT1G03457"
1	Araport11	exon	862042	862212	.	-	.	transcript_id "AT1G03457.1"; gene_id "AT1G03457"
1	Araport11	CDS	862042	862212	.	-	0	transcript_id "AT1G03457.1"; gene_id "AT1G03457"
1	Araport11	exon	862314	862393	.	-	.	transcript_id "AT1G03457.1"; gene_id "AT1G03457"
1	Araport11	CDS	862314	862393	.	-	2	transcript_id "AT1G03457.1"; gene_id "AT1G03457"
1	Araport11	exon	862488	862613	.	-	.	transcript_id "AT1G03457.1"; gene_id "AT1G03457"
1	Araport11	CDS	862488	862613	.	-	2	transcript_id "AT1G03457.1"; gene_id "AT1G03457"
1	Araport11	exon	862753	862804	.	-	.	transcript_id "AT1G03457.1"; gene_id "AT1G03457"
1	Araport11	CDS	862753	862804	.	-	0	transcript_id "AT1G03457.1"; gene_id "AT1G03457"
1	Araport11	exon	863459	863541	.	-	.	transcript_id "AT1G03457.1"; gene_id "AT1G03457"
1	Araport11	CDS	863459	863541	.	-	2	transcript_id "AT1G03457.1"; gene_id "AT1G03457"
1	Araport11	stop_codon	863860	863862	.	-	.	transcript_id "AT1G03457.1"; gene_id "AT1G03457"
1	Araport11	CDS	863860	864019	.	-	0	transcript_id "AT1G03457.1"; gene_id "AT1G03457"
1	Araport11	exon	863860	864372	.	-	.	transcript_id "AT1G03457.1"; gene_id "AT1G03457"
1	Araport11	5UTR	864020	864372	.	-	.	transcript_id "AT1G03457.1"; gene_id "AT1G03457"
1	Araport11	3UTR	860762	861108	.	-	.	transcript_id "AT1G03457.2"; gene_id "AT1G03457"
1	Araport11	exon	860762	861278	.	-	.	transcript_id "AT1G03457.2"; gene_id "AT1G03457"
1	Araport11	CDS	861109	861278	.	-	2	transcript_id "AT1G03457.2"; gene_id "AT1G03457"
1	Araport11	start_codon	861276	861278	.	-	.	transcript_id "AT1G03457.2"; gene_id "AT1G03457"
1	Araport11	exon	861368	861511	.	-	.	transcript_id "AT1G03457.2"; gene_id "AT1G03457"
1	Araport11	CDS	861368	861511	.	-	2	transcript_id "AT1G03457.2"; gene_id "AT1G03457"
1	Araport11	exon	861606	861909	.	-	.	transcript_id "AT1G03457.2"; gene_id "AT1G03457"
1	Araport11	CDS	861606	861909	.	-	0	transcript_id "AT1G03457.2"; gene_id "AT1G03457"
1	Araport11	exon	862042	862212	.	-	.	transcript_id "AT1G03457.2"; gene_id "AT1G03457"
1	Araport11	CDS	862042	862212	.	-	0	transcript_id "AT1G03457.2"; gene_id "AT1G03457"
1	Araport11	exon	862314	862393	.	-	.	transcript_id "AT1G03457.2"; gene_id "AT1G03457"
1	Araport11	CDS	862314	862393	.	-	2	transcript_id "AT1G03457.2"; gene_id "AT1G03457"
1	Araport11	exon	862488	862640	.	-	.	transcript_id "AT1G03457.2"; gene_id "AT1G03457"
1	Araport11	CDS	862488	862640	.	-	2	transcript_id "AT1G03457.2"; gene_id "AT1G03457"
1	Araport11	exon	862753	862804	.	-	.	transcript_id "AT1G03457.2"; gene_id "AT1G03457"
1	Araport11	CDS	862753	862804	.	-	0	transcript_id "AT1G03457.2"; gene_id "AT1G03457"
1	Araport11	exon	863459	863541	.	-	.	transcript_id "AT1G03457.2"; gene_id "AT1G03457"
1	Araport11	CDS	863459	863541	.	-	2	transcript_id "AT1G03457.2"; gene_id "AT1G03457"
1	Araport11	stop_codon	863860	863862	.	-	.	transcript_id "AT1G03457.2"; gene_id "AT1G03457"
1	Araport11	CDS	863860	864019	.	-	0	transcript_id "AT1G03457.2"; gene_id "AT1G03457"
1	Araport11	exon	863860	864372	.	-	.	transcript_id "AT1G03457.2"; gene_id "AT1G03457"
1	Araport11	5UTR	864020	864372	.	-	.	transcript_id "AT1G03457.2"; gene_id "AT1G03457"
1	Araport11	3UTR	865895	866216	.	-	.	transcript_id "AT1G03470.2"; gene_id "AT1G03470"
1	Araport11	exon	865895	866941	.	-	.	transcript_id "AT1G03470.2"; gene_id "AT1G03470"
1	Araport11	CDS	866217	866941	.	-	2	transcript_id "AT1G03470.2"; gene_id "AT1G03470"
1	Araport11	start_codon	866939	866941	.	-	.	transcript_id "AT1G03470.2"; gene_id "AT1G03470"
1	Araport11	stop_codon	867409	867411	.	-	.	transcript_id "AT1G03470.2"; gene_id "AT1G03470"
1	Araport11	CDS	867409	867493	.	-	0	transcript_id "AT1G03470.2"; gene_id "AT1G03470"
1	Araport11	exon	867409	867511	.	-	.	transcript_id "AT1G03470.2"; gene_id "AT1G03470"
1	Araport11	5UTR	867494	867511	.	-	.	transcript_id "AT1G03470.2"; gene_id "AT1G03470"
1	Araport11	exon	867630	867705	.	-	.	transcript_id "AT1G03470.2"; gene_id "AT1G03470"
1	Araport11	5UTR	867630	867705	.	-	.	transcript_id "AT1G03470.2"; gene_id "AT1G03470"
1	Araport11	3UTR	865908	866216	.	-	.	transcript_id "AT1G03470.1"; gene_id "AT1G03470"
1	Araport11	exon	865908	866941	.	-	.	transcript_id "AT1G03470.1"; gene_id "AT1G03470"
1	Araport11	CDS	866217	866941	.	-	2	transcript_id "AT1G03470.1"; gene_id "AT1G03470"
1	Araport11	start_codon	866939	866941	.	-	.	transcript_id "AT1G03470.1"; gene_id "AT1G03470"
1	Araport11	stop_codon	867409	867411	.	-	.	transcript_id "AT1G03470.1"; gene_id "AT1G03470"
1	Araport11	CDS	867409	867493	.	-	0	transcript_id "AT1G03470.1"; gene_id "AT1G03470"
1	Araport11	exon	867409	867733	.	-	.	transcript_id "AT1G03470.1"; gene_id "AT1G03470"
1	Araport11	5UTR	867494	867733	.	-	.	transcript_id "AT1G03470.1"; gene_id "AT1G03470"
1	Araport11	3UTR	865911	866216	.	-	.	transcript_id "AT1G03470.3"; gene_id "AT1G03470"
1	Araport11	exon	865911	866941	.	-	.	transcript_id "AT1G03470.3"; gene_id "AT1G03470"
1	Araport11	CDS	866217	866941	.	-	2	transcript_id "AT1G03470.3"; gene_id "AT1G03470"
1	Araport11	start_codon	866939	866941	.	-	.	transcript_id "AT1G03470.3"; gene_id "AT1G03470"
1	Araport11	stop_codon	867409	867411	.	-	.	transcript_id "AT1G03470.3"; gene_id "AT1G03470"
1	Araport11	CDS	867409	867493	.	-	0	transcript_id "AT1G03470.3"; gene_id "AT1G03470"
1	Araport11	exon	867409	867520	.	-	.	transcript_id "AT1G03470.3"; gene_id "AT1G03470"
1	Araport11	5UTR	867494	867520	.	-	.	transcript_id "AT1G03470.3"; gene_id "AT1G03470"
1	Araport11	exon	867630	867733	.	-	.	transcript_id "AT1G03470.3"; gene_id "AT1G03470"
1	Araport11	5UTR	867630	867733	.	-	.	transcript_id "AT1G03470.3"; gene_id "AT1G03470"
1	Araport11	3UTR	865915	866216	.	-	.	transcript_id "AT1G03470.4"; gene_id "AT1G03470"
1	Araport11	exon	865915	866941	.	-	.	transcript_id "AT1G03470.4"; gene_id "AT1G03470"
1	Araport11	CDS	866217	866941	.	-	2	transcript_id "AT1G03470.4"; gene_id "AT1G03470"
1	Araport11	start_codon	866939	866941	.	-	.	transcript_id "AT1G03470.4"; gene_id "AT1G03470"
1	Araport11	stop_codon	867409	867411	.	-	.	transcript_id "AT1G03470.4"; gene_id "AT1G03470"
1	Araport11	CDS	867409	867493	.	-	0	transcript_id "AT1G03470.4"; gene_id "AT1G03470"
1	Araport11	exon	867409	867520	.	-	.	transcript_id "AT1G03470.4"; gene_id "AT1G03470"
1	Araport11	5UTR	867494	867520	.	-	.	transcript_id "AT1G03470.4"; gene_id "AT1G03470"
1	Araport11	exon	867626	867733	.	-	.	transcript_id "AT1G03470.4"; gene_id "AT1G03470"
1	Araport11	5UTR	867626	867733	.	-	.	transcript_id "AT1G03470.4"; gene_id "AT1G03470"
1	Araport11	3UTR	868853	869301	.	-	.	transcript_id "AT1G03475.1"; gene_id "AT1G03475"
1	Araport11	exon	868853	869370	.	-	.	transcript_id "AT1G03475.1"; gene_id "AT1G03475"
1	Araport11	CDS	869302	869370	.	-	0	transcript_id "AT1G03475.1"; gene_id "AT1G03475"
1	Araport11	start_codon	869368	869370	.	-	.	transcript_id "AT1G03475.1"; gene_id "AT1G03475"
1	Araport11	exon	869454	869552	.	-	.	transcript_id "AT1G03475.1"; gene_id "AT1G03475"
1	Araport11	CDS	869454	869552	.	-	0	transcript_id "AT1G03475.1"; gene_id "AT1G03475"
1	Araport11	exon	869658	869782	.	-	.	transcript_id "AT1G03475.1"; gene_id "AT1G03475"
1	Araport11	CDS	869658	869782	.	-	2	transcript_id "AT1G03475.1"; gene_id "AT1G03475"
1	Araport11	exon	869875	869962	.	-	.	transcript_id "AT1G03475.1"; gene_id "AT1G03475"
1	Araport11	CDS	869875	869962	.	-	0	transcript_id "AT1G03475.1"; gene_id "AT1G03475"
1	Araport11	exon	870144	870227	.	-	.	transcript_id "AT1G03475.1"; gene_id "AT1G03475"
1	Araport11	CDS	870144	870227	.	-	0	transcript_id "AT1G03475.1"; gene_id "AT1G03475"
1	Araport11	exon	870313	870407	.	-	.	transcript_id "AT1G03475.1"; gene_id "AT1G03475"
1	Araport11	CDS	870313	870407	.	-	2	transcript_id "AT1G03475.1"; gene_id "AT1G03475"
1	Araport11	exon	870496	870571	.	-	.	transcript_id "AT1G03475.1"; gene_id "AT1G03475"
1	Araport11	CDS	870496	870571	.	-	0	transcript_id "AT1G03475.1"; gene_id "AT1G03475"
1	Araport11	stop_codon	870651	870653	.	-	.	transcript_id "AT1G03475.1"; gene_id "AT1G03475"
1	Araport11	CDS	870651	871175	.	-	0	transcript_id "AT1G03475.1"; gene_id "AT1G03475"
1	Araport11	exon	870651	871308	.	-	.	transcript_id "AT1G03475.1"; gene_id "AT1G03475"
1	Araport11	5UTR	871176	871308	.	-	.	transcript_id "AT1G03475.1"; gene_id "AT1G03475"
1	Araport11	start_codon	871874	871876	.	+	.	transcript_id "AT1G03490.1"; gene_id "AT1G03490"
1	Araport11	exon	871874	872212	.	+	.	transcript_id "AT1G03490.1"; gene_id "AT1G03490"
1	Araport11	CDS	871874	872212	.	+	0	transcript_id "AT1G03490.1"; gene_id "AT1G03490"
1	Araport11	exon	872292	872393	.	+	.	transcript_id "AT1G03490.1"; gene_id "AT1G03490"
1	Araport11	CDS	872292	872393	.	+	0	transcript_id "AT1G03490.1"; gene_id "AT1G03490"
1	Araport11	exon	872445	872682	.	+	.	transcript_id "AT1G03490.1"; gene_id "AT1G03490"
1	Araport11	CDS	872445	872682	.	+	0	transcript_id "AT1G03490.1"; gene_id "AT1G03490"
1	Araport11	exon	872740	872906	.	+	.	transcript_id "AT1G03490.1"; gene_id "AT1G03490"
1	Araport11	CDS	872740	872906	.	+	2	transcript_id "AT1G03490.1"; gene_id "AT1G03490"
1	Araport11	stop_codon	872904	872906	.	+	.	transcript_id "AT1G03490.1"; gene_id "AT1G03490"
1	Araport11	5UTR	873166	873435	.	+	.	transcript_id "AT1G03495.1"; gene_id "AT1G03495"
1	Araport11	exon	873166	874476	.	+	.	transcript_id "AT1G03495.1"; gene_id "AT1G03495"
1	Araport11	start_codon	873436	873438	.	+	.	transcript_id "AT1G03495.1"; gene_id "AT1G03495"
1	Araport11	CDS	873436	874476	.	+	0	transcript_id "AT1G03495.1"; gene_id "AT1G03495"
1	Araport11	stop_codon	874474	874476	.	+	.	transcript_id "AT1G03495.1"; gene_id "AT1G03495"
1	Araport11	exon	875056	875189	31	-	.	transcript_id "AT1G04187.1"; gene_id "AT1G04187"
1	Araport11	exon	875224	875340	2	-	.	transcript_id "AT1G04193.1"; gene_id "AT1G04193"
1	Araport11	exon	875358	875471	0	-	.	transcript_id "AT1G03502.1"; gene_id "AT1G03502"
1	Araport11	exon	875518	875604	11	-	.	transcript_id "AT1G03506.1"; gene_id "AT1G03506"
1	Araport11	exon	875679	875823	2	-	.	transcript_id "AT1G04197.1"; gene_id "AT1G04197"
1	Araport11	3UTR	876087	876257	.	-	.	transcript_id "AT1G03510.1"; gene_id "AT1G03510"
1	Araport11	exon	876087	877556	.	-	.	transcript_id "AT1G03510.1"; gene_id "AT1G03510"
1	Araport11	stop_codon	876258	876260	.	-	.	transcript_id "AT1G03510.1"; gene_id "AT1G03510"
1	Araport11	CDS	876258	877547	.	-	0	transcript_id "AT1G03510.1"; gene_id "AT1G03510"
1	Araport11	start_codon	877545	877547	.	-	.	transcript_id "AT1G03510.1"; gene_id "AT1G03510"
1	Araport11	5UTR	877548	877556	.	-	.	transcript_id "AT1G03510.1"; gene_id "AT1G03510"
1	Araport11	exon	877648	877719	72	+	.	transcript_id "AT1G03515.1"; gene_id "AT1G03515"
1	Araport11	3UTR	877861	877947	.	-	.	transcript_id "AT1G03520.1"; gene_id "AT1G03520"
1	Araport11	exon	877861	878456	.	-	.	transcript_id "AT1G03520.1"; gene_id "AT1G03520"
1	Araport11	CDS	877948	878456	.	-	2	transcript_id "AT1G03520.1"; gene_id "AT1G03520"
1	Araport11	start_codon	878454	878456	.	-	.	transcript_id "AT1G03520.1"; gene_id "AT1G03520"
1	Araport11	exon	878540	878655	.	-	.	transcript_id "AT1G03520.1"; gene_id "AT1G03520"
1	Araport11	CDS	878540	878655	.	-	1	transcript_id "AT1G03520.1"; gene_id "AT1G03520"
1	Araport11	exon	878735	878810	.	-	.	transcript_id "AT1G03520.1"; gene_id "AT1G03520"
1	Araport11	CDS	878735	878810	.	-	2	transcript_id "AT1G03520.1"; gene_id "AT1G03520"
1	Araport11	stop_codon	878911	878913	.	-	.	transcript_id "AT1G03520.1"; gene_id "AT1G03520"
1	Araport11	CDS	878911	879553	.	-	0	transcript_id "AT1G03520.1"; gene_id "AT1G03520"
1	Araport11	exon	878911	880259	.	-	.	transcript_id "AT1G03520.1"; gene_id "AT1G03520"
1	Araport11	5UTR	879554	880259	.	-	.	transcript_id "AT1G03520.1"; gene_id "AT1G03520"
1	Araport11	3UTR	877862	877947	.	-	.	transcript_id "AT1G03520.2"; gene_id "AT1G03520"
1	Araport11	exon	877862	878456	.	-	.	transcript_id "AT1G03520.2"; gene_id "AT1G03520"
1	Araport11	CDS	877948	878456	.	-	2	transcript_id "AT1G03520.2"; gene_id "AT1G03520"
1	Araport11	start_codon	878454	878456	.	-	.	transcript_id "AT1G03520.2"; gene_id "AT1G03520"
1	Araport11	exon	878540	878655	.	-	.	transcript_id "AT1G03520.2"; gene_id "AT1G03520"
1	Araport11	CDS	878540	878655	.	-	1	transcript_id "AT1G03520.2"; gene_id "AT1G03520"
1	Araport11	exon	878735	878810	.	-	.	transcript_id "AT1G03520.2"; gene_id "AT1G03520"
1	Araport11	CDS	878735	878810	.	-	2	transcript_id "AT1G03520.2"; gene_id "AT1G03520"
1	Araport11	stop_codon	878911	878913	.	-	.	transcript_id "AT1G03520.2"; gene_id "AT1G03520"
1	Araport11	CDS	878911	879286	.	-	0	transcript_id "AT1G03520.2"; gene_id "AT1G03520"
1	Araport11	exon	878911	879300	.	-	.	transcript_id "AT1G03520.2"; gene_id "AT1G03520"
1	Araport11	5UTR	879287	879300	.	-	.	transcript_id "AT1G03520.2"; gene_id "AT1G03520"
1	Araport11	exon	879932	880158	.	-	.	transcript_id "AT1G03520.2"; gene_id "AT1G03520"
1	Araport11	5UTR	879932	880158	.	-	.	transcript_id "AT1G03520.2"; gene_id "AT1G03520"
1	Araport11	3UTR	880384	880637	.	-	.	transcript_id "AT1G03530.1"; gene_id "AT1G03530"
1	Araport11	exon	880384	881876	.	-	.	transcript_id "AT1G03530.1"; gene_id "AT1G03530"
1	Araport11	CDS	880638	881876	.	-	0	transcript_id "AT1G03530.1"; gene_id "AT1G03530"
1	Araport11	start_codon	881874	881876	.	-	.	transcript_id "AT1G03530.1"; gene_id "AT1G03530"
1	Araport11	exon	881978	882055	.	-	.	transcript_id "AT1G03530.1"; gene_id "AT1G03530"
1	Araport11	CDS	881978	882055	.	-	0	transcript_id "AT1G03530.1"; gene_id "AT1G03530"
1	Araport11	stop_codon	882250	882252	.	-	.	transcript_id "AT1G03530.1"; gene_id "AT1G03530"
1	Araport11	CDS	882250	883338	.	-	0	transcript_id "AT1G03530.1"; gene_id "AT1G03530"
1	Araport11	exon	882250	883599	.	-	.	transcript_id "AT1G03530.1"; gene_id "AT1G03530"
1	Araport11	5UTR	883339	883599	.	-	.	transcript_id "AT1G03530.1"; gene_id "AT1G03530"
1	Araport11	5UTR	883683	883781	.	+	.	transcript_id "AT1G03540.1"; gene_id "AT1G03540"
1	Araport11	exon	883683	885611	.	+	.	transcript_id "AT1G03540.1"; gene_id "AT1G03540"
1	Araport11	start_codon	883782	883784	.	+	.	transcript_id "AT1G03540.1"; gene_id "AT1G03540"
1	Araport11	CDS	883782	885611	.	+	0	transcript_id "AT1G03540.1"; gene_id "AT1G03540"
1	Araport11	stop_codon	885609	885611	.	+	.	transcript_id "AT1G03540.1"; gene_id "AT1G03540"
1	Araport11	3UTR	885623	885850	.	-	.	transcript_id "AT1G03550.2"; gene_id "AT1G03550"
1	Araport11	exon	885623	885937	.	-	.	transcript_id "AT1G03550.2"; gene_id "AT1G03550"
1	Araport11	CDS	885851	885937	.	-	0	transcript_id "AT1G03550.2"; gene_id "AT1G03550"
1	Araport11	start_codon	885935	885937	.	-	.	transcript_id "AT1G03550.2"; gene_id "AT1G03550"
1	Araport11	exon	886035	886100	.	-	.	transcript_id "AT1G03550.2"; gene_id "AT1G03550"
1	Araport11	CDS	886035	886100	.	-	0	transcript_id "AT1G03550.2"; gene_id "AT1G03550"
1	Araport11	exon	886196	886244	.	-	.	transcript_id "AT1G03550.2"; gene_id "AT1G03550"
1	Araport11	CDS	886196	886244	.	-	1	transcript_id "AT1G03550.2"; gene_id "AT1G03550"
1	Araport11	exon	886393	886460	.	-	.	transcript_id "AT1G03550.2"; gene_id "AT1G03550"
1	Araport11	CDS	886393	886460	.	-	0	transcript_id "AT1G03550.2"; gene_id "AT1G03550"
1	Araport11	exon	886554	886599	.	-	.	transcript_id "AT1G03550.2"; gene_id "AT1G03550"
1	Araport11	CDS	886554	886599	.	-	1	transcript_id "AT1G03550.2"; gene_id "AT1G03550"
1	Araport11	exon	886696	886789	.	-	.	transcript_id "AT1G03550.2"; gene_id "AT1G03550"
1	Araport11	CDS	886696	886789	.	-	2	transcript_id "AT1G03550.2"; gene_id "AT1G03550"
1	Araport11	exon	886878	886940	.	-	.	transcript_id "AT1G03550.2"; gene_id "AT1G03550"
1	Araport11	CDS	886878	886940	.	-	2	transcript_id "AT1G03550.2"; gene_id "AT1G03550"
1	Araport11	exon	887015	887137	.	-	.	transcript_id "AT1G03550.2"; gene_id "AT1G03550"
1	Araport11	CDS	887015	887137	.	-	2	transcript_id "AT1G03550.2"; gene_id "AT1G03550"
1	Araport11	stop_codon	887225	887227	.	-	.	transcript_id "AT1G03550.2"; gene_id "AT1G03550"
1	Araport11	exon	887225	887303	.	-	.	transcript_id "AT1G03550.2"; gene_id "AT1G03550"
1	Araport11	CDS	887225	887303	.	-	0	transcript_id "AT1G03550.2"; gene_id "AT1G03550"
1	Araport11	3UTR	885623	885850	.	-	.	transcript_id "AT1G03550.3"; gene_id "AT1G03550"
1	Araport11	exon	885623	885937	.	-	.	transcript_id "AT1G03550.3"; gene_id "AT1G03550"
1	Araport11	CDS	885851	885937	.	-	0	transcript_id "AT1G03550.3"; gene_id "AT1G03550"
1	Araport11	start_codon	885935	885937	.	-	.	transcript_id "AT1G03550.3"; gene_id "AT1G03550"
1	Araport11	exon	886035	886100	.	-	.	transcript_id "AT1G03550.3"; gene_id "AT1G03550"
1	Araport11	CDS	886035	886100	.	-	0	transcript_id "AT1G03550.3"; gene_id "AT1G03550"
1	Araport11	exon	886196	886244	.	-	.	transcript_id "AT1G03550.3"; gene_id "AT1G03550"
1	Araport11	CDS	886196	886244	.	-	1	transcript_id "AT1G03550.3"; gene_id "AT1G03550"
1	Araport11	exon	886393	886460	.	-	.	transcript_id "AT1G03550.3"; gene_id "AT1G03550"
1	Araport11	CDS	886393	886460	.	-	0	transcript_id "AT1G03550.3"; gene_id "AT1G03550"
1	Araport11	exon	886554	886599	.	-	.	transcript_id "AT1G03550.3"; gene_id "AT1G03550"
1	Araport11	CDS	886554	886599	.	-	1	transcript_id "AT1G03550.3"; gene_id "AT1G03550"
1	Araport11	exon	886696	886789	.	-	.	transcript_id "AT1G03550.3"; gene_id "AT1G03550"
1	Araport11	CDS	886696	886789	.	-	2	transcript_id "AT1G03550.3"; gene_id "AT1G03550"
1	Araport11	exon	886878	886940	.	-	.	transcript_id "AT1G03550.3"; gene_id "AT1G03550"
1	Araport11	CDS	886878	886940	.	-	2	transcript_id "AT1G03550.3"; gene_id "AT1G03550"
1	Araport11	exon	887015	887137	.	-	.	transcript_id "AT1G03550.3"; gene_id "AT1G03550"
1	Araport11	CDS	887015	887137	.	-	2	transcript_id "AT1G03550.3"; gene_id "AT1G03550"
1	Araport11	exon	887225	887258	.	-	.	transcript_id "AT1G03550.3"; gene_id "AT1G03550"
1	Araport11	CDS	887225	887258	.	-	0	transcript_id "AT1G03550.3"; gene_id "AT1G03550"
1	Araport11	stop_codon	887368	887370	.	-	.	transcript_id "AT1G03550.3"; gene_id "AT1G03550"
1	Araport11	exon	887368	887412	.	-	.	transcript_id "AT1G03550.3"; gene_id "AT1G03550"
1	Araport11	CDS	887368	887412	.	-	0	transcript_id "AT1G03550.3"; gene_id "AT1G03550"
1	Araport11	3UTR	885623	885850	.	-	.	transcript_id "AT1G03550.1"; gene_id "AT1G03550"
1	Araport11	exon	885623	885937	.	-	.	transcript_id "AT1G03550.1"; gene_id "AT1G03550"
1	Araport11	CDS	885851	885937	.	-	0	transcript_id "AT1G03550.1"; gene_id "AT1G03550"
1	Araport11	start_codon	885935	885937	.	-	.	transcript_id "AT1G03550.1"; gene_id "AT1G03550"
1	Araport11	exon	886035	886100	.	-	.	transcript_id "AT1G03550.1"; gene_id "AT1G03550"
1	Araport11	CDS	886035	886100	.	-	0	transcript_id "AT1G03550.1"; gene_id "AT1G03550"
1	Araport11	exon	886196	886244	.	-	.	transcript_id "AT1G03550.1"; gene_id "AT1G03550"
1	Araport11	CDS	886196	886244	.	-	1	transcript_id "AT1G03550.1"; gene_id "AT1G03550"
1	Araport11	exon	886393	886460	.	-	.	transcript_id "AT1G03550.1"; gene_id "AT1G03550"
1	Araport11	CDS	886393	886460	.	-	0	transcript_id "AT1G03550.1"; gene_id "AT1G03550"
1	Araport11	exon	886554	886599	.	-	.	transcript_id "AT1G03550.1"; gene_id "AT1G03550"
1	Araport11	CDS	886554	886599	.	-	1	transcript_id "AT1G03550.1"; gene_id "AT1G03550"
1	Araport11	exon	886696	886789	.	-	.	transcript_id "AT1G03550.1"; gene_id "AT1G03550"
1	Araport11	CDS	886696	886789	.	-	2	transcript_id "AT1G03550.1"; gene_id "AT1G03550"
1	Araport11	exon	886878	886940	.	-	.	transcript_id "AT1G03550.1"; gene_id "AT1G03550"
1	Araport11	CDS	886878	886940	.	-	2	transcript_id "AT1G03550.1"; gene_id "AT1G03550"
1	Araport11	exon	887015	887137	.	-	.	transcript_id "AT1G03550.1"; gene_id "AT1G03550"
1	Araport11	CDS	887015	887137	.	-	2	transcript_id "AT1G03550.1"; gene_id "AT1G03550"
1	Araport11	exon	887225	887258	.	-	.	transcript_id "AT1G03550.1"; gene_id "AT1G03550"
1	Araport11	CDS	887225	887258	.	-	0	transcript_id "AT1G03550.1"; gene_id "AT1G03550"
1	Araport11	exon	887368	887430	.	-	.	transcript_id "AT1G03550.1"; gene_id "AT1G03550"
1	Araport11	CDS	887368	887430	.	-	0	transcript_id "AT1G03550.1"; gene_id "AT1G03550"
1	Araport11	exon	887531	887635	.	-	.	transcript_id "AT1G03550.1"; gene_id "AT1G03550"
1	Araport11	CDS	887531	887635	.	-	0	transcript_id "AT1G03550.1"; gene_id "AT1G03550"
1	Araport11	stop_codon	887725	887727	.	-	.	transcript_id "AT1G03550.1"; gene_id "AT1G03550"
1	Araport11	CDS	887725	887778	.	-	0	transcript_id "AT1G03550.1"; gene_id "AT1G03550"
1	Araport11	exon	887725	887956	.	-	.	transcript_id "AT1G03550.1"; gene_id "AT1G03550"
1	Araport11	5UTR	887779	887956	.	-	.	transcript_id "AT1G03550.1"; gene_id "AT1G03550"
1	Araport11	exon	885993	886100	.	-	.	transcript_id "AT1G03550.4"; gene_id "AT1G03550"
1	Araport11	CDS	885993	886100	.	-	0	transcript_id "AT1G03550.4"; gene_id "AT1G03550"
1	Araport11	3UTR	885993	886100	.	-	.	transcript_id "AT1G03550.4"; gene_id "AT1G03550"
1	Araport11	start_codon	886098	886100	.	-	.	transcript_id "AT1G03550.4"; gene_id "AT1G03550"
1	Araport11	exon	886196	886244	.	-	.	transcript_id "AT1G03550.4"; gene_id "AT1G03550"
1	Araport11	5UTR	886196	886244	.	-	.	transcript_id "AT1G03550.4"; gene_id "AT1G03550"
1	Araport11	CDS	886196	886244	.	-	1	transcript_id "AT1G03550.4"; gene_id "AT1G03550"
1	Araport11	3UTR	886196	886244	.	-	.	transcript_id "AT1G03550.4"; gene_id "AT1G03550"
1	Araport11	exon	886393	886460	.	-	.	transcript_id "AT1G03550.4"; gene_id "AT1G03550"
1	Araport11	5UTR	886393	886460	.	-	.	transcript_id "AT1G03550.4"; gene_id "AT1G03550"
1	Araport11	CDS	886393	886460	.	-	0	transcript_id "AT1G03550.4"; gene_id "AT1G03550"
1	Araport11	3UTR	886393	886460	.	-	.	transcript_id "AT1G03550.4"; gene_id "AT1G03550"
1	Araport11	exon	886554	886599	.	-	.	transcript_id "AT1G03550.4"; gene_id "AT1G03550"
1	Araport11	5UTR	886554	886599	.	-	.	transcript_id "AT1G03550.4"; gene_id "AT1G03550"
1	Araport11	CDS	886554	886599	.	-	1	transcript_id "AT1G03550.4"; gene_id "AT1G03550"
1	Araport11	3UTR	886554	886599	.	-	.	transcript_id "AT1G03550.4"; gene_id "AT1G03550"
1	Araport11	exon	886696	886789	.	-	.	transcript_id "AT1G03550.4"; gene_id "AT1G03550"
1	Araport11	5UTR	886696	886789	.	-	.	transcript_id "AT1G03550.4"; gene_id "AT1G03550"
1	Araport11	CDS	886696	886789	.	-	2	transcript_id "AT1G03550.4"; gene_id "AT1G03550"
1	Araport11	3UTR	886696	886789	.	-	.	transcript_id "AT1G03550.4"; gene_id "AT1G03550"
1	Araport11	exon	886878	886940	.	-	.	transcript_id "AT1G03550.4"; gene_id "AT1G03550"
1	Araport11	5UTR	886878	886940	.	-	.	transcript_id "AT1G03550.4"; gene_id "AT1G03550"
1	Araport11	CDS	886878	886940	.	-	2	transcript_id "AT1G03550.4"; gene_id "AT1G03550"
1	Araport11	3UTR	886878	886940	.	-	.	transcript_id "AT1G03550.4"; gene_id "AT1G03550"
1	Araport11	exon	887015	887137	.	-	.	transcript_id "AT1G03550.4"; gene_id "AT1G03550"
1	Araport11	5UTR	887015	887137	.	-	.	transcript_id "AT1G03550.4"; gene_id "AT1G03550"
1	Araport11	CDS	887015	887137	.	-	2	transcript_id "AT1G03550.4"; gene_id "AT1G03550"
1	Araport11	3UTR	887015	887137	.	-	.	transcript_id "AT1G03550.4"; gene_id "AT1G03550"
1	Araport11	exon	887225	887258	.	-	.	transcript_id "AT1G03550.4"; gene_id "AT1G03550"
1	Araport11	5UTR	887225	887258	.	-	.	transcript_id "AT1G03550.4"; gene_id "AT1G03550"
1	Araport11	CDS	887225	887258	.	-	0	transcript_id "AT1G03550.4"; gene_id "AT1G03550"
1	Araport11	3UTR	887225	887258	.	-	.	transcript_id "AT1G03550.4"; gene_id "AT1G03550"
1	Araport11	exon	887368	887430	.	-	.	transcript_id "AT1G03550.4"; gene_id "AT1G03550"
1	Araport11	5UTR	887368	887430	.	-	.	transcript_id "AT1G03550.4"; gene_id "AT1G03550"
1	Araport11	CDS	887368	887430	.	-	0	transcript_id "AT1G03550.4"; gene_id "AT1G03550"
1	Araport11	3UTR	887368	887430	.	-	.	transcript_id "AT1G03550.4"; gene_id "AT1G03550"
1	Araport11	exon	887531	887635	.	-	.	transcript_id "AT1G03550.4"; gene_id "AT1G03550"
1	Araport11	5UTR	887531	887635	.	-	.	transcript_id "AT1G03550.4"; gene_id "AT1G03550"
1	Araport11	CDS	887531	887635	.	-	0	transcript_id "AT1G03550.4"; gene_id "AT1G03550"
1	Araport11	3UTR	887531	887635	.	-	.	transcript_id "AT1G03550.4"; gene_id "AT1G03550"
1	Araport11	stop_codon	887725	887727	.	-	.	transcript_id "AT1G03550.4"; gene_id "AT1G03550"
1	Araport11	exon	887725	887778	.	-	.	transcript_id "AT1G03550.4"; gene_id "AT1G03550"
1	Araport11	5UTR	887725	887778	.	-	.	transcript_id "AT1G03550.4"; gene_id "AT1G03550"
1	Araport11	CDS	887725	887778	.	-	0	transcript_id "AT1G03550.4"; gene_id "AT1G03550"
1	Araport11	exon	886148	886244	.	-	.	transcript_id "AT1G03550.5"; gene_id "AT1G03550"
1	Araport11	CDS	886148	886244	.	-	1	transcript_id "AT1G03550.5"; gene_id "AT1G03550"
1	Araport11	3UTR	886148	886244	.	-	.	transcript_id "AT1G03550.5"; gene_id "AT1G03550"
1	Araport11	start_codon	886242	886244	.	-	.	transcript_id "AT1G03550.5"; gene_id "AT1G03550"
1	Araport11	exon	886393	886460	.	-	.	transcript_id "AT1G03550.5"; gene_id "AT1G03550"
1	Araport11	5UTR	886393	886460	.	-	.	transcript_id "AT1G03550.5"; gene_id "AT1G03550"
1	Araport11	CDS	886393	886460	.	-	0	transcript_id "AT1G03550.5"; gene_id "AT1G03550"
1	Araport11	3UTR	886393	886460	.	-	.	transcript_id "AT1G03550.5"; gene_id "AT1G03550"
1	Araport11	exon	886554	886599	.	-	.	transcript_id "AT1G03550.5"; gene_id "AT1G03550"
1	Araport11	5UTR	886554	886599	.	-	.	transcript_id "AT1G03550.5"; gene_id "AT1G03550"
1	Araport11	CDS	886554	886599	.	-	1	transcript_id "AT1G03550.5"; gene_id "AT1G03550"
1	Araport11	3UTR	886554	886599	.	-	.	transcript_id "AT1G03550.5"; gene_id "AT1G03550"
1	Araport11	exon	886696	886789	.	-	.	transcript_id "AT1G03550.5"; gene_id "AT1G03550"
1	Araport11	5UTR	886696	886789	.	-	.	transcript_id "AT1G03550.5"; gene_id "AT1G03550"
1	Araport11	CDS	886696	886789	.	-	2	transcript_id "AT1G03550.5"; gene_id "AT1G03550"
1	Araport11	3UTR	886696	886789	.	-	.	transcript_id "AT1G03550.5"; gene_id "AT1G03550"
1	Araport11	exon	886878	886940	.	-	.	transcript_id "AT1G03550.5"; gene_id "AT1G03550"
1	Araport11	5UTR	886878	886940	.	-	.	transcript_id "AT1G03550.5"; gene_id "AT1G03550"
1	Araport11	CDS	886878	886940	.	-	2	transcript_id "AT1G03550.5"; gene_id "AT1G03550"
1	Araport11	3UTR	886878	886940	.	-	.	transcript_id "AT1G03550.5"; gene_id "AT1G03550"
1	Araport11	exon	887015	887137	.	-	.	transcript_id "AT1G03550.5"; gene_id "AT1G03550"
1	Araport11	5UTR	887015	887137	.	-	.	transcript_id "AT1G03550.5"; gene_id "AT1G03550"
1	Araport11	CDS	887015	887137	.	-	2	transcript_id "AT1G03550.5"; gene_id "AT1G03550"
1	Araport11	3UTR	887015	887137	.	-	.	transcript_id "AT1G03550.5"; gene_id "AT1G03550"
1	Araport11	exon	887225	887258	.	-	.	transcript_id "AT1G03550.5"; gene_id "AT1G03550"
1	Araport11	5UTR	887225	887258	.	-	.	transcript_id "AT1G03550.5"; gene_id "AT1G03550"
1	Araport11	CDS	887225	887258	.	-	0	transcript_id "AT1G03550.5"; gene_id "AT1G03550"
1	Araport11	3UTR	887225	887258	.	-	.	transcript_id "AT1G03550.5"; gene_id "AT1G03550"
1	Araport11	exon	887368	887430	.	-	.	transcript_id "AT1G03550.5"; gene_id "AT1G03550"
1	Araport11	5UTR	887368	887430	.	-	.	transcript_id "AT1G03550.5"; gene_id "AT1G03550"
1	Araport11	CDS	887368	887430	.	-	0	transcript_id "AT1G03550.5"; gene_id "AT1G03550"
1	Araport11	3UTR	887368	887430	.	-	.	transcript_id "AT1G03550.5"; gene_id "AT1G03550"
1	Araport11	exon	887531	887635	.	-	.	transcript_id "AT1G03550.5"; gene_id "AT1G03550"
1	Araport11	5UTR	887531	887635	.	-	.	transcript_id "AT1G03550.5"; gene_id "AT1G03550"
1	Araport11	CDS	887531	887635	.	-	0	transcript_id "AT1G03550.5"; gene_id "AT1G03550"
1	Araport11	3UTR	887531	887635	.	-	.	transcript_id "AT1G03550.5"; gene_id "AT1G03550"
1	Araport11	stop_codon	887725	887727	.	-	.	transcript_id "AT1G03550.5"; gene_id "AT1G03550"
1	Araport11	exon	887725	887778	.	-	.	transcript_id "AT1G03550.5"; gene_id "AT1G03550"
1	Araport11	5UTR	887725	887778	.	-	.	transcript_id "AT1G03550.5"; gene_id "AT1G03550"
1	Araport11	CDS	887725	887778	.	-	0	transcript_id "AT1G03550.5"; gene_id "AT1G03550"
1	Araport11	exon	886389	886460	.	-	.	transcript_id "AT1G03550.6"; gene_id "AT1G03550"
1	Araport11	CDS	886389	886460	.	-	0	transcript_id "AT1G03550.6"; gene_id "AT1G03550"
1	Araport11	3UTR	886389	886460	.	-	.	transcript_id "AT1G03550.6"; gene_id "AT1G03550"
1	Araport11	start_codon	886458	886460	.	-	.	transcript_id "AT1G03550.6"; gene_id "AT1G03550"
1	Araport11	exon	886554	886599	.	-	.	transcript_id "AT1G03550.6"; gene_id "AT1G03550"
1	Araport11	5UTR	886554	886599	.	-	.	transcript_id "AT1G03550.6"; gene_id "AT1G03550"
1	Araport11	CDS	886554	886599	.	-	1	transcript_id "AT1G03550.6"; gene_id "AT1G03550"
1	Araport11	3UTR	886554	886599	.	-	.	transcript_id "AT1G03550.6"; gene_id "AT1G03550"
1	Araport11	exon	886696	886789	.	-	.	transcript_id "AT1G03550.6"; gene_id "AT1G03550"
1	Araport11	5UTR	886696	886789	.	-	.	transcript_id "AT1G03550.6"; gene_id "AT1G03550"
1	Araport11	CDS	886696	886789	.	-	2	transcript_id "AT1G03550.6"; gene_id "AT1G03550"
1	Araport11	3UTR	886696	886789	.	-	.	transcript_id "AT1G03550.6"; gene_id "AT1G03550"
1	Araport11	exon	886878	886940	.	-	.	transcript_id "AT1G03550.6"; gene_id "AT1G03550"
1	Araport11	5UTR	886878	886940	.	-	.	transcript_id "AT1G03550.6"; gene_id "AT1G03550"
1	Araport11	CDS	886878	886940	.	-	2	transcript_id "AT1G03550.6"; gene_id "AT1G03550"
1	Araport11	3UTR	886878	886940	.	-	.	transcript_id "AT1G03550.6"; gene_id "AT1G03550"
1	Araport11	exon	887015	887137	.	-	.	transcript_id "AT1G03550.6"; gene_id "AT1G03550"
1	Araport11	5UTR	887015	887137	.	-	.	transcript_id "AT1G03550.6"; gene_id "AT1G03550"
1	Araport11	CDS	887015	887137	.	-	2	transcript_id "AT1G03550.6"; gene_id "AT1G03550"
1	Araport11	3UTR	887015	887137	.	-	.	transcript_id "AT1G03550.6"; gene_id "AT1G03550"
1	Araport11	exon	887225	887258	.	-	.	transcript_id "AT1G03550.6"; gene_id "AT1G03550"
1	Araport11	5UTR	887225	887258	.	-	.	transcript_id "AT1G03550.6"; gene_id "AT1G03550"
1	Araport11	CDS	887225	887258	.	-	0	transcript_id "AT1G03550.6"; gene_id "AT1G03550"
1	Araport11	3UTR	887225	887258	.	-	.	transcript_id "AT1G03550.6"; gene_id "AT1G03550"
1	Araport11	exon	887368	887430	.	-	.	transcript_id "AT1G03550.6"; gene_id "AT1G03550"
1	Araport11	5UTR	887368	887430	.	-	.	transcript_id "AT1G03550.6"; gene_id "AT1G03550"
1	Araport11	CDS	887368	887430	.	-	0	transcript_id "AT1G03550.6"; gene_id "AT1G03550"
1	Araport11	3UTR	887368	887430	.	-	.	transcript_id "AT1G03550.6"; gene_id "AT1G03550"
1	Araport11	exon	887531	887635	.	-	.	transcript_id "AT1G03550.6"; gene_id "AT1G03550"
1	Araport11	5UTR	887531	887635	.	-	.	transcript_id "AT1G03550.6"; gene_id "AT1G03550"
1	Araport11	CDS	887531	887635	.	-	0	transcript_id "AT1G03550.6"; gene_id "AT1G03550"
1	Araport11	3UTR	887531	887635	.	-	.	transcript_id "AT1G03550.6"; gene_id "AT1G03550"
1	Araport11	stop_codon	887725	887727	.	-	.	transcript_id "AT1G03550.6"; gene_id "AT1G03550"
1	Araport11	exon	887725	887778	.	-	.	transcript_id "AT1G03550.6"; gene_id "AT1G03550"
1	Araport11	5UTR	887725	887778	.	-	.	transcript_id "AT1G03550.6"; gene_id "AT1G03550"
1	Araport11	CDS	887725	887778	.	-	0	transcript_id "AT1G03550.6"; gene_id "AT1G03550"
1	Araport11	exon	886527	886599	.	-	.	transcript_id "AT1G03550.7"; gene_id "AT1G03550"
1	Araport11	CDS	886527	886599	.	-	1	transcript_id "AT1G03550.7"; gene_id "AT1G03550"
1	Araport11	3UTR	886527	886599	.	-	.	transcript_id "AT1G03550.7"; gene_id "AT1G03550"
1	Araport11	start_codon	886597	886599	.	-	.	transcript_id "AT1G03550.7"; gene_id "AT1G03550"
1	Araport11	exon	886696	886789	.	-	.	transcript_id "AT1G03550.7"; gene_id "AT1G03550"
1	Araport11	5UTR	886696	886789	.	-	.	transcript_id "AT1G03550.7"; gene_id "AT1G03550"
1	Araport11	CDS	886696	886789	.	-	2	transcript_id "AT1G03550.7"; gene_id "AT1G03550"
1	Araport11	3UTR	886696	886789	.	-	.	transcript_id "AT1G03550.7"; gene_id "AT1G03550"
1	Araport11	exon	886878	886940	.	-	.	transcript_id "AT1G03550.7"; gene_id "AT1G03550"
1	Araport11	5UTR	886878	886940	.	-	.	transcript_id "AT1G03550.7"; gene_id "AT1G03550"
1	Araport11	CDS	886878	886940	.	-	2	transcript_id "AT1G03550.7"; gene_id "AT1G03550"
1	Araport11	3UTR	886878	886940	.	-	.	transcript_id "AT1G03550.7"; gene_id "AT1G03550"
1	Araport11	exon	887015	887137	.	-	.	transcript_id "AT1G03550.7"; gene_id "AT1G03550"
1	Araport11	5UTR	887015	887137	.	-	.	transcript_id "AT1G03550.7"; gene_id "AT1G03550"
1	Araport11	CDS	887015	887137	.	-	2	transcript_id "AT1G03550.7"; gene_id "AT1G03550"
1	Araport11	3UTR	887015	887137	.	-	.	transcript_id "AT1G03550.7"; gene_id "AT1G03550"
1	Araport11	exon	887225	887258	.	-	.	transcript_id "AT1G03550.7"; gene_id "AT1G03550"
1	Araport11	5UTR	887225	887258	.	-	.	transcript_id "AT1G03550.7"; gene_id "AT1G03550"
1	Araport11	CDS	887225	887258	.	-	0	transcript_id "AT1G03550.7"; gene_id "AT1G03550"
1	Araport11	3UTR	887225	887258	.	-	.	transcript_id "AT1G03550.7"; gene_id "AT1G03550"
1	Araport11	exon	887368	887430	.	-	.	transcript_id "AT1G03550.7"; gene_id "AT1G03550"
1	Araport11	5UTR	887368	887430	.	-	.	transcript_id "AT1G03550.7"; gene_id "AT1G03550"
1	Araport11	CDS	887368	887430	.	-	0	transcript_id "AT1G03550.7"; gene_id "AT1G03550"
1	Araport11	3UTR	887368	887430	.	-	.	transcript_id "AT1G03550.7"; gene_id "AT1G03550"
1	Araport11	exon	887531	887635	.	-	.	transcript_id "AT1G03550.7"; gene_id "AT1G03550"
1	Araport11	5UTR	887531	887635	.	-	.	transcript_id "AT1G03550.7"; gene_id "AT1G03550"
1	Araport11	CDS	887531	887635	.	-	0	transcript_id "AT1G03550.7"; gene_id "AT1G03550"
1	Araport11	3UTR	887531	887635	.	-	.	transcript_id "AT1G03550.7"; gene_id "AT1G03550"
1	Araport11	stop_codon	887725	887727	.	-	.	transcript_id "AT1G03550.7"; gene_id "AT1G03550"
1	Araport11	exon	887725	887778	.	-	.	transcript_id "AT1G03550.7"; gene_id "AT1G03550"
1	Araport11	5UTR	887725	887778	.	-	.	transcript_id "AT1G03550.7"; gene_id "AT1G03550"
1	Araport11	CDS	887725	887778	.	-	0	transcript_id "AT1G03550.7"; gene_id "AT1G03550"
1	Araport11	exon	885941	886608	.	+	.	transcript_id "AT1G03545.1"; gene_id "AT1G03545"
1	Araport11	exon	886703	887158	.	+	.	transcript_id "AT1G03545.1"; gene_id "AT1G03545"
1	Araport11	exon	887808	887906	.	+	.	transcript_id "AT1G03545.1"; gene_id "AT1G03545"
1	Araport11	exon	885941	886608	.	+	.	transcript_id "AT1G03545.2"; gene_id "AT1G03545"
1	Araport11	exon	886703	886863	.	+	.	transcript_id "AT1G03545.2"; gene_id "AT1G03545"
1	Araport11	exon	886992	887972	.	+	.	transcript_id "AT1G03545.2"; gene_id "AT1G03545"
1	Araport11	3UTR	890155	890427	.	-	.	transcript_id "AT1G03560.1"; gene_id "AT1G03560"
1	Araport11	exon	890155	892492	.	-	.	transcript_id "AT1G03560.1"; gene_id "AT1G03560"
1	Araport11	stop_codon	890428	890430	.	-	.	transcript_id "AT1G03560.1"; gene_id "AT1G03560"
1	Araport11	CDS	890428	892410	.	-	0	transcript_id "AT1G03560.1"; gene_id "AT1G03560"
1	Araport11	start_codon	892408	892410	.	-	.	transcript_id "AT1G03560.1"; gene_id "AT1G03560"
1	Araport11	5UTR	892411	892492	.	-	.	transcript_id "AT1G03560.1"; gene_id "AT1G03560"
1	Araport11	exon	892514	892585	72	+	.	transcript_id "AT1G03570.1"; gene_id "AT1G03570"
1	Araport11	exon	892885	892953	.	+	.	transcript_id "AT1G03580.1"; gene_id "AT1G03580"
1	Araport11	exon	893043	893206	.	+	.	transcript_id "AT1G03580.1"; gene_id "AT1G03580"
1	Araport11	exon	893285	893490	.	+	.	transcript_id "AT1G03580.1"; gene_id "AT1G03580"
1	Araport11	exon	893569	894172	.	+	.	transcript_id "AT1G03580.1"; gene_id "AT1G03580"
1	Araport11	exon	893017	893206	.	+	.	transcript_id "AT1G03580.2"; gene_id "AT1G03580"
1	Araport11	exon	893285	893490	.	+	.	transcript_id "AT1G03580.2"; gene_id "AT1G03580"
1	Araport11	exon	893569	894194	.	+	.	transcript_id "AT1G03580.2"; gene_id "AT1G03580"
1	Araport11	3UTR	894238	894479	.	-	.	transcript_id "AT1G03590.1"; gene_id "AT1G03590"
1	Araport11	exon	894238	894944	.	-	.	transcript_id "AT1G03590.1"; gene_id "AT1G03590"
1	Araport11	CDS	894480	894944	.	-	0	transcript_id "AT1G03590.1"; gene_id "AT1G03590"
1	Araport11	start_codon	894942	894944	.	-	.	transcript_id "AT1G03590.1"; gene_id "AT1G03590"
1	Araport11	exon	895030	895253	.	-	.	transcript_id "AT1G03590.1"; gene_id "AT1G03590"
1	Araport11	CDS	895030	895253	.	-	2	transcript_id "AT1G03590.1"; gene_id "AT1G03590"
1	Araport11	exon	895355	895472	.	-	.	transcript_id "AT1G03590.1"; gene_id "AT1G03590"
1	Araport11	CDS	895355	895472	.	-	0	transcript_id "AT1G03590.1"; gene_id "AT1G03590"
1	Araport11	exon	895583	895921	.	-	.	transcript_id "AT1G03590.1"; gene_id "AT1G03590"
1	Araport11	CDS	895583	895921	.	-	0	transcript_id "AT1G03590.1"; gene_id "AT1G03590"
1	Araport11	stop_codon	896015	896017	.	-	.	transcript_id "AT1G03590.1"; gene_id "AT1G03590"
1	Araport11	CDS	896015	896257	.	-	0	transcript_id "AT1G03590.1"; gene_id "AT1G03590"
1	Araport11	exon	896015	896482	.	-	.	transcript_id "AT1G03590.1"; gene_id "AT1G03590"
1	Araport11	5UTR	896258	896482	.	-	.	transcript_id "AT1G03590.1"; gene_id "AT1G03590"
1	Araport11	exon	897356	897718	.	-	.	transcript_id "AT1G03590.1"; gene_id "AT1G03590"
1	Araport11	5UTR	897356	897718	.	-	.	transcript_id "AT1G03590.1"; gene_id "AT1G03590"
1	Araport11	5UTR	898480	898915	.	+	.	transcript_id "AT1G03600.1"; gene_id "AT1G03600"
1	Araport11	exon	898480	899794	.	+	.	transcript_id "AT1G03600.1"; gene_id "AT1G03600"
1	Araport11	start_codon	898916	898918	.	+	.	transcript_id "AT1G03600.1"; gene_id "AT1G03600"
1	Araport11	CDS	898916	899440	.	+	0	transcript_id "AT1G03600.1"; gene_id "AT1G03600"
1	Araport11	stop_codon	899438	899440	.	+	.	transcript_id "AT1G03600.1"; gene_id "AT1G03600"
1	Araport11	3UTR	899441	899794	.	+	.	transcript_id "AT1G03600.1"; gene_id "AT1G03600"
1	Araport11	5UTR	900732	901303	.	+	.	transcript_id "AT1G03610.2"; gene_id "AT1G03610"
1	Araport11	exon	900732	901396	.	+	.	transcript_id "AT1G03610.2"; gene_id "AT1G03610"
1	Araport11	start_codon	901304	901306	.	+	.	transcript_id "AT1G03610.2"; gene_id "AT1G03610"
1	Araport11	CDS	901304	901396	.	+	0	transcript_id "AT1G03610.2"; gene_id "AT1G03610"
1	Araport11	exon	901486	901706	.	+	.	transcript_id "AT1G03610.2"; gene_id "AT1G03610"
1	Araport11	CDS	901486	901706	.	+	0	transcript_id "AT1G03610.2"; gene_id "AT1G03610"
1	Araport11	exon	901891	902077	.	+	.	transcript_id "AT1G03610.2"; gene_id "AT1G03610"
1	Araport11	CDS	901891	902077	.	+	1	transcript_id "AT1G03610.2"; gene_id "AT1G03610"
1	Araport11	CDS	902170	902406	.	+	0	transcript_id "AT1G03610.2"; gene_id "AT1G03610"
1	Araport11	exon	902170	903070	.	+	.	transcript_id "AT1G03610.2"; gene_id "AT1G03610"
1	Araport11	stop_codon	902404	902406	.	+	.	transcript_id "AT1G03610.2"; gene_id "AT1G03610"
1	Araport11	3UTR	902407	903070	.	+	.	transcript_id "AT1G03610.2"; gene_id "AT1G03610"
1	Araport11	5UTR	900732	901303	.	+	.	transcript_id "AT1G03610.1"; gene_id "AT1G03610"
1	Araport11	exon	900732	901396	.	+	.	transcript_id "AT1G03610.1"; gene_id "AT1G03610"
1	Araport11	start_codon	901304	901306	.	+	.	transcript_id "AT1G03610.1"; gene_id "AT1G03610"
1	Araport11	CDS	901304	901396	.	+	0	transcript_id "AT1G03610.1"; gene_id "AT1G03610"
1	Araport11	exon	901486	901706	.	+	.	transcript_id "AT1G03610.1"; gene_id "AT1G03610"
1	Araport11	CDS	901486	901706	.	+	0	transcript_id "AT1G03610.1"; gene_id "AT1G03610"
1	Araport11	exon	901891	902077	.	+	.	transcript_id "AT1G03610.1"; gene_id "AT1G03610"
1	Araport11	CDS	901891	902077	.	+	1	transcript_id "AT1G03610.1"; gene_id "AT1G03610"
1	Araport11	exon	902170	902347	.	+	.	transcript_id "AT1G03610.1"; gene_id "AT1G03610"
1	Araport11	CDS	902170	902347	.	+	0	transcript_id "AT1G03610.1"; gene_id "AT1G03610"
1	Araport11	CDS	902425	902672	.	+	2	transcript_id "AT1G03610.1"; gene_id "AT1G03610"
1	Araport11	exon	902425	903070	.	+	.	transcript_id "AT1G03610.1"; gene_id "AT1G03610"
1	Araport11	stop_codon	902670	902672	.	+	.	transcript_id "AT1G03610.1"; gene_id "AT1G03610"
1	Araport11	3UTR	902673	903070	.	+	.	transcript_id "AT1G03610.1"; gene_id "AT1G03610"
1	Araport11	3UTR	904032	904318	.	-	.	transcript_id "AT1G03620.4"; gene_id "AT1G03620"
1	Araport11	exon	904032	904420	.	-	.	transcript_id "AT1G03620.4"; gene_id "AT1G03620"
1	Araport11	CDS	904319	904420	.	-	0	transcript_id "AT1G03620.4"; gene_id "AT1G03620"
1	Araport11	start_codon	904418	904420	.	-	.	transcript_id "AT1G03620.4"; gene_id "AT1G03620"
1	Araport11	exon	904521	904615	.	-	.	transcript_id "AT1G03620.4"; gene_id "AT1G03620"
1	Araport11	CDS	904521	904615	.	-	2	transcript_id "AT1G03620.4"; gene_id "AT1G03620"
1	Araport11	exon	904728	904775	.	-	.	transcript_id "AT1G03620.4"; gene_id "AT1G03620"
1	Araport11	CDS	904728	904775	.	-	2	transcript_id "AT1G03620.4"; gene_id "AT1G03620"
1	Araport11	exon	904881	905004	.	-	.	transcript_id "AT1G03620.4"; gene_id "AT1G03620"
1	Araport11	CDS	904881	905004	.	-	0	transcript_id "AT1G03620.4"; gene_id "AT1G03620"
1	Araport11	exon	905119	905173	.	-	.	transcript_id "AT1G03620.4"; gene_id "AT1G03620"
1	Araport11	CDS	905119	905173	.	-	1	transcript_id "AT1G03620.4"; gene_id "AT1G03620"
1	Araport11	exon	905268	905383	.	-	.	transcript_id "AT1G03620.4"; gene_id "AT1G03620"
1	Araport11	CDS	905268	905383	.	-	0	transcript_id "AT1G03620.4"; gene_id "AT1G03620"
1	Araport11	exon	905497	905565	.	-	.	transcript_id "AT1G03620.4"; gene_id "AT1G03620"
1	Araport11	CDS	905497	905565	.	-	0	transcript_id "AT1G03620.4"; gene_id "AT1G03620"
1	Araport11	exon	905667	905784	.	-	.	transcript_id "AT1G03620.4"; gene_id "AT1G03620"
1	Araport11	CDS	905667	905784	.	-	1	transcript_id "AT1G03620.4"; gene_id "AT1G03620"
1	Araport11	stop_codon	905943	905945	.	-	.	transcript_id "AT1G03620.4"; gene_id "AT1G03620"
1	Araport11	CDS	905943	906013	.	-	0	transcript_id "AT1G03620.4"; gene_id "AT1G03620"
1	Araport11	exon	905943	906023	.	-	.	transcript_id "AT1G03620.4"; gene_id "AT1G03620"
1	Araport11	5UTR	906014	906023	.	-	.	transcript_id "AT1G03620.4"; gene_id "AT1G03620"
1	Araport11	exon	906314	906803	.	-	.	transcript_id "AT1G03620.4"; gene_id "AT1G03620"
1	Araport11	5UTR	906314	906803	.	-	.	transcript_id "AT1G03620.4"; gene_id "AT1G03620"
1	Araport11	3UTR	904032	904318	.	-	.	transcript_id "AT1G03620.2"; gene_id "AT1G03620"
1	Araport11	exon	904032	904420	.	-	.	transcript_id "AT1G03620.2"; gene_id "AT1G03620"
1	Araport11	CDS	904319	904420	.	-	0	transcript_id "AT1G03620.2"; gene_id "AT1G03620"
1	Araport11	start_codon	904418	904420	.	-	.	transcript_id "AT1G03620.2"; gene_id "AT1G03620"
1	Araport11	exon	904521	904615	.	-	.	transcript_id "AT1G03620.2"; gene_id "AT1G03620"
1	Araport11	CDS	904521	904615	.	-	2	transcript_id "AT1G03620.2"; gene_id "AT1G03620"
1	Araport11	exon	904728	904775	.	-	.	transcript_id "AT1G03620.2"; gene_id "AT1G03620"
1	Araport11	CDS	904728	904775	.	-	2	transcript_id "AT1G03620.2"; gene_id "AT1G03620"
1	Araport11	exon	904881	905004	.	-	.	transcript_id "AT1G03620.2"; gene_id "AT1G03620"
1	Araport11	CDS	904881	905004	.	-	0	transcript_id "AT1G03620.2"; gene_id "AT1G03620"
1	Araport11	exon	905119	905173	.	-	.	transcript_id "AT1G03620.2"; gene_id "AT1G03620"
1	Araport11	CDS	905119	905173	.	-	1	transcript_id "AT1G03620.2"; gene_id "AT1G03620"
1	Araport11	exon	905268	905383	.	-	.	transcript_id "AT1G03620.2"; gene_id "AT1G03620"
1	Araport11	CDS	905268	905383	.	-	0	transcript_id "AT1G03620.2"; gene_id "AT1G03620"
1	Araport11	exon	905497	905565	.	-	.	transcript_id "AT1G03620.2"; gene_id "AT1G03620"
1	Araport11	CDS	905497	905565	.	-	0	transcript_id "AT1G03620.2"; gene_id "AT1G03620"
1	Araport11	stop_codon	905667	905669	.	-	.	transcript_id "AT1G03620.2"; gene_id "AT1G03620"
1	Araport11	CDS	905667	905759	.	-	0	transcript_id "AT1G03620.2"; gene_id "AT1G03620"
1	Araport11	exon	905667	906023	.	-	.	transcript_id "AT1G03620.2"; gene_id "AT1G03620"
1	Araport11	5UTR	905760	906023	.	-	.	transcript_id "AT1G03620.2"; gene_id "AT1G03620"
1	Araport11	exon	906135	906803	.	-	.	transcript_id "AT1G03620.2"; gene_id "AT1G03620"
1	Araport11	5UTR	906135	906803	.	-	.	transcript_id "AT1G03620.2"; gene_id "AT1G03620"
1	Araport11	3UTR	904032	904318	.	-	.	transcript_id "AT1G03620.1"; gene_id "AT1G03620"
1	Araport11	exon	904032	904420	.	-	.	transcript_id "AT1G03620.1"; gene_id "AT1G03620"
1	Araport11	CDS	904319	904420	.	-	0	transcript_id "AT1G03620.1"; gene_id "AT1G03620"
1	Araport11	start_codon	904418	904420	.	-	.	transcript_id "AT1G03620.1"; gene_id "AT1G03620"
1	Araport11	exon	904521	904615	.	-	.	transcript_id "AT1G03620.1"; gene_id "AT1G03620"
1	Araport11	CDS	904521	904615	.	-	2	transcript_id "AT1G03620.1"; gene_id "AT1G03620"
1	Araport11	exon	904728	904775	.	-	.	transcript_id "AT1G03620.1"; gene_id "AT1G03620"
1	Araport11	CDS	904728	904775	.	-	2	transcript_id "AT1G03620.1"; gene_id "AT1G03620"
1	Araport11	exon	904881	905004	.	-	.	transcript_id "AT1G03620.1"; gene_id "AT1G03620"
1	Araport11	CDS	904881	905004	.	-	0	transcript_id "AT1G03620.1"; gene_id "AT1G03620"
1	Araport11	exon	905119	905173	.	-	.	transcript_id "AT1G03620.1"; gene_id "AT1G03620"
1	Araport11	CDS	905119	905173	.	-	1	transcript_id "AT1G03620.1"; gene_id "AT1G03620"
1	Araport11	exon	905268	905383	.	-	.	transcript_id "AT1G03620.1"; gene_id "AT1G03620"
1	Araport11	CDS	905268	905383	.	-	0	transcript_id "AT1G03620.1"; gene_id "AT1G03620"
1	Araport11	exon	905497	905565	.	-	.	transcript_id "AT1G03620.1"; gene_id "AT1G03620"
1	Araport11	CDS	905497	905565	.	-	0	transcript_id "AT1G03620.1"; gene_id "AT1G03620"
1	Araport11	exon	905667	905784	.	-	.	transcript_id "AT1G03620.1"; gene_id "AT1G03620"
1	Araport11	CDS	905667	905784	.	-	1	transcript_id "AT1G03620.1"; gene_id "AT1G03620"
1	Araport11	stop_codon	905943	905945	.	-	.	transcript_id "AT1G03620.1"; gene_id "AT1G03620"
1	Araport11	CDS	905943	906013	.	-	0	transcript_id "AT1G03620.1"; gene_id "AT1G03620"
1	Araport11	exon	905943	906023	.	-	.	transcript_id "AT1G03620.1"; gene_id "AT1G03620"
1	Araport11	5UTR	906014	906023	.	-	.	transcript_id "AT1G03620.1"; gene_id "AT1G03620"
1	Araport11	exon	906135	906803	.	-	.	transcript_id "AT1G03620.1"; gene_id "AT1G03620"
1	Araport11	5UTR	906135	906803	.	-	.	transcript_id "AT1G03620.1"; gene_id "AT1G03620"
1	Araport11	3UTR	904032	904318	.	-	.	transcript_id "AT1G03620.3"; gene_id "AT1G03620"
1	Araport11	exon	904032	904420	.	-	.	transcript_id "AT1G03620.3"; gene_id "AT1G03620"
1	Araport11	CDS	904319	904420	.	-	0	transcript_id "AT1G03620.3"; gene_id "AT1G03620"
1	Araport11	start_codon	904418	904420	.	-	.	transcript_id "AT1G03620.3"; gene_id "AT1G03620"
1	Araport11	exon	904521	904615	.	-	.	transcript_id "AT1G03620.3"; gene_id "AT1G03620"
1	Araport11	CDS	904521	904615	.	-	2	transcript_id "AT1G03620.3"; gene_id "AT1G03620"
1	Araport11	exon	904728	904775	.	-	.	transcript_id "AT1G03620.3"; gene_id "AT1G03620"
1	Araport11	CDS	904728	904775	.	-	2	transcript_id "AT1G03620.3"; gene_id "AT1G03620"
1	Araport11	exon	904881	905004	.	-	.	transcript_id "AT1G03620.3"; gene_id "AT1G03620"
1	Araport11	CDS	904881	905004	.	-	0	transcript_id "AT1G03620.3"; gene_id "AT1G03620"
1	Araport11	exon	905119	905173	.	-	.	transcript_id "AT1G03620.3"; gene_id "AT1G03620"
1	Araport11	CDS	905119	905173	.	-	1	transcript_id "AT1G03620.3"; gene_id "AT1G03620"
1	Araport11	exon	905268	905383	.	-	.	transcript_id "AT1G03620.3"; gene_id "AT1G03620"
1	Araport11	CDS	905268	905383	.	-	0	transcript_id "AT1G03620.3"; gene_id "AT1G03620"
1	Araport11	exon	905497	905565	.	-	.	transcript_id "AT1G03620.3"; gene_id "AT1G03620"
1	Araport11	CDS	905497	905565	.	-	0	transcript_id "AT1G03620.3"; gene_id "AT1G03620"
1	Araport11	stop_codon	905667	905669	.	-	.	transcript_id "AT1G03620.3"; gene_id "AT1G03620"
1	Araport11	CDS	905667	905759	.	-	0	transcript_id "AT1G03620.3"; gene_id "AT1G03620"
1	Araport11	exon	905667	905784	.	-	.	transcript_id "AT1G03620.3"; gene_id "AT1G03620"
1	Araport11	5UTR	905760	905784	.	-	.	transcript_id "AT1G03620.3"; gene_id "AT1G03620"
1	Araport11	exon	905911	906023	.	-	.	transcript_id "AT1G03620.3"; gene_id "AT1G03620"
1	Araport11	5UTR	905911	906023	.	-	.	transcript_id "AT1G03620.3"; gene_id "AT1G03620"
1	Araport11	exon	906135	906803	.	-	.	transcript_id "AT1G03620.3"; gene_id "AT1G03620"
1	Araport11	5UTR	906135	906803	.	-	.	transcript_id "AT1G03620.3"; gene_id "AT1G03620"
1	Araport11	3UTR	904117	904318	.	-	.	transcript_id "AT1G03620.5"; gene_id "AT1G03620"
1	Araport11	exon	904117	904420	.	-	.	transcript_id "AT1G03620.5"; gene_id "AT1G03620"
1	Araport11	CDS	904319	904420	.	-	0	transcript_id "AT1G03620.5"; gene_id "AT1G03620"
1	Araport11	start_codon	904418	904420	.	-	.	transcript_id "AT1G03620.5"; gene_id "AT1G03620"
1	Araport11	exon	904521	904615	.	-	.	transcript_id "AT1G03620.5"; gene_id "AT1G03620"
1	Araport11	CDS	904521	904615	.	-	2	transcript_id "AT1G03620.5"; gene_id "AT1G03620"
1	Araport11	exon	904728	904775	.	-	.	transcript_id "AT1G03620.5"; gene_id "AT1G03620"
1	Araport11	CDS	904728	904775	.	-	2	transcript_id "AT1G03620.5"; gene_id "AT1G03620"
1	Araport11	exon	904881	905004	.	-	.	transcript_id "AT1G03620.5"; gene_id "AT1G03620"
1	Araport11	CDS	904881	905004	.	-	0	transcript_id "AT1G03620.5"; gene_id "AT1G03620"
1	Araport11	exon	905119	905173	.	-	.	transcript_id "AT1G03620.5"; gene_id "AT1G03620"
1	Araport11	CDS	905119	905173	.	-	1	transcript_id "AT1G03620.5"; gene_id "AT1G03620"
1	Araport11	exon	905268	905383	.	-	.	transcript_id "AT1G03620.5"; gene_id "AT1G03620"
1	Araport11	CDS	905268	905383	.	-	0	transcript_id "AT1G03620.5"; gene_id "AT1G03620"
1	Araport11	exon	905497	905565	.	-	.	transcript_id "AT1G03620.5"; gene_id "AT1G03620"
1	Araport11	CDS	905497	905565	.	-	0	transcript_id "AT1G03620.5"; gene_id "AT1G03620"
1	Araport11	exon	905667	905784	.	-	.	transcript_id "AT1G03620.5"; gene_id "AT1G03620"
1	Araport11	CDS	905667	905784	.	-	1	transcript_id "AT1G03620.5"; gene_id "AT1G03620"
1	Araport11	stop_codon	905943	905945	.	-	.	transcript_id "AT1G03620.5"; gene_id "AT1G03620"
1	Araport11	CDS	905943	906013	.	-	0	transcript_id "AT1G03620.5"; gene_id "AT1G03620"
1	Araport11	exon	905943	906023	.	-	.	transcript_id "AT1G03620.5"; gene_id "AT1G03620"
1	Araport11	5UTR	906014	906023	.	-	.	transcript_id "AT1G03620.5"; gene_id "AT1G03620"
1	Araport11	exon	906135	906356	.	-	.	transcript_id "AT1G03620.5"; gene_id "AT1G03620"
1	Araport11	5UTR	906135	906356	.	-	.	transcript_id "AT1G03620.5"; gene_id "AT1G03620"
1	Araport11	exon	907128	907273	.	-	.	transcript_id "AT1G03620.5"; gene_id "AT1G03620"
1	Araport11	5UTR	907128	907273	.	-	.	transcript_id "AT1G03620.5"; gene_id "AT1G03620"
1	Araport11	3UTR	904172	904318	.	-	.	transcript_id "AT1G03620.7"; gene_id "AT1G03620"
1	Araport11	exon	904172	904420	.	-	.	transcript_id "AT1G03620.7"; gene_id "AT1G03620"
1	Araport11	CDS	904319	904420	.	-	0	transcript_id "AT1G03620.7"; gene_id "AT1G03620"
1	Araport11	start_codon	904418	904420	.	-	.	transcript_id "AT1G03620.7"; gene_id "AT1G03620"
1	Araport11	exon	904521	904615	.	-	.	transcript_id "AT1G03620.7"; gene_id "AT1G03620"
1	Araport11	CDS	904521	904615	.	-	2	transcript_id "AT1G03620.7"; gene_id "AT1G03620"
1	Araport11	exon	904728	904775	.	-	.	transcript_id "AT1G03620.7"; gene_id "AT1G03620"
1	Araport11	CDS	904728	904775	.	-	2	transcript_id "AT1G03620.7"; gene_id "AT1G03620"
1	Araport11	exon	904881	905004	.	-	.	transcript_id "AT1G03620.7"; gene_id "AT1G03620"
1	Araport11	CDS	904881	905004	.	-	0	transcript_id "AT1G03620.7"; gene_id "AT1G03620"
1	Araport11	exon	905119	905173	.	-	.	transcript_id "AT1G03620.7"; gene_id "AT1G03620"
1	Araport11	CDS	905119	905173	.	-	1	transcript_id "AT1G03620.7"; gene_id "AT1G03620"
1	Araport11	exon	905268	905383	.	-	.	transcript_id "AT1G03620.7"; gene_id "AT1G03620"
1	Araport11	CDS	905268	905383	.	-	0	transcript_id "AT1G03620.7"; gene_id "AT1G03620"
1	Araport11	exon	905497	905565	.	-	.	transcript_id "AT1G03620.7"; gene_id "AT1G03620"
1	Araport11	CDS	905497	905565	.	-	0	transcript_id "AT1G03620.7"; gene_id "AT1G03620"
1	Araport11	exon	905667	905784	.	-	.	transcript_id "AT1G03620.7"; gene_id "AT1G03620"
1	Araport11	CDS	905667	905784	.	-	1	transcript_id "AT1G03620.7"; gene_id "AT1G03620"
1	Araport11	stop_codon	905943	905945	.	-	.	transcript_id "AT1G03620.7"; gene_id "AT1G03620"
1	Araport11	CDS	905943	906013	.	-	0	transcript_id "AT1G03620.7"; gene_id "AT1G03620"
1	Araport11	exon	905943	906653	.	-	.	transcript_id "AT1G03620.7"; gene_id "AT1G03620"
1	Araport11	5UTR	906014	906653	.	-	.	transcript_id "AT1G03620.7"; gene_id "AT1G03620"
1	Araport11	3UTR	904172	904318	.	-	.	transcript_id "AT1G03620.6"; gene_id "AT1G03620"
1	Araport11	exon	904172	904420	.	-	.	transcript_id "AT1G03620.6"; gene_id "AT1G03620"
1	Araport11	CDS	904319	904420	.	-	0	transcript_id "AT1G03620.6"; gene_id "AT1G03620"
1	Araport11	start_codon	904418	904420	.	-	.	transcript_id "AT1G03620.6"; gene_id "AT1G03620"
1	Araport11	exon	904521	904615	.	-	.	transcript_id "AT1G03620.6"; gene_id "AT1G03620"
1	Araport11	CDS	904521	904615	.	-	2	transcript_id "AT1G03620.6"; gene_id "AT1G03620"
1	Araport11	exon	904728	904775	.	-	.	transcript_id "AT1G03620.6"; gene_id "AT1G03620"
1	Araport11	CDS	904728	904775	.	-	2	transcript_id "AT1G03620.6"; gene_id "AT1G03620"
1	Araport11	exon	904881	905004	.	-	.	transcript_id "AT1G03620.6"; gene_id "AT1G03620"
1	Araport11	CDS	904881	905004	.	-	0	transcript_id "AT1G03620.6"; gene_id "AT1G03620"
1	Araport11	exon	905119	905173	.	-	.	transcript_id "AT1G03620.6"; gene_id "AT1G03620"
1	Araport11	CDS	905119	905173	.	-	1	transcript_id "AT1G03620.6"; gene_id "AT1G03620"
1	Araport11	exon	905268	905383	.	-	.	transcript_id "AT1G03620.6"; gene_id "AT1G03620"
1	Araport11	CDS	905268	905383	.	-	0	transcript_id "AT1G03620.6"; gene_id "AT1G03620"
1	Araport11	exon	905497	905565	.	-	.	transcript_id "AT1G03620.6"; gene_id "AT1G03620"
1	Araport11	CDS	905497	905565	.	-	0	transcript_id "AT1G03620.6"; gene_id "AT1G03620"
1	Araport11	stop_codon	905667	905669	.	-	.	transcript_id "AT1G03620.6"; gene_id "AT1G03620"
1	Araport11	CDS	905667	905759	.	-	0	transcript_id "AT1G03620.6"; gene_id "AT1G03620"
1	Araport11	exon	905667	906653	.	-	.	transcript_id "AT1G03620.6"; gene_id "AT1G03620"
1	Araport11	5UTR	905760	906653	.	-	.	transcript_id "AT1G03620.6"; gene_id "AT1G03620"
1	Araport11	3UTR	904172	904318	.	-	.	transcript_id "AT1G03620.9"; gene_id "AT1G03620"
1	Araport11	exon	904172	904420	.	-	.	transcript_id "AT1G03620.9"; gene_id "AT1G03620"
1	Araport11	CDS	904319	904420	.	-	0	transcript_id "AT1G03620.9"; gene_id "AT1G03620"
1	Araport11	start_codon	904418	904420	.	-	.	transcript_id "AT1G03620.9"; gene_id "AT1G03620"
1	Araport11	exon	904521	904615	.	-	.	transcript_id "AT1G03620.9"; gene_id "AT1G03620"
1	Araport11	CDS	904521	904615	.	-	2	transcript_id "AT1G03620.9"; gene_id "AT1G03620"
1	Araport11	exon	904728	904775	.	-	.	transcript_id "AT1G03620.9"; gene_id "AT1G03620"
1	Araport11	CDS	904728	904775	.	-	2	transcript_id "AT1G03620.9"; gene_id "AT1G03620"
1	Araport11	exon	904881	905004	.	-	.	transcript_id "AT1G03620.9"; gene_id "AT1G03620"
1	Araport11	CDS	904881	905004	.	-	0	transcript_id "AT1G03620.9"; gene_id "AT1G03620"
1	Araport11	exon	905119	905173	.	-	.	transcript_id "AT1G03620.9"; gene_id "AT1G03620"
1	Araport11	CDS	905119	905173	.	-	1	transcript_id "AT1G03620.9"; gene_id "AT1G03620"
1	Araport11	exon	905268	905383	.	-	.	transcript_id "AT1G03620.9"; gene_id "AT1G03620"
1	Araport11	CDS	905268	905383	.	-	0	transcript_id "AT1G03620.9"; gene_id "AT1G03620"
1	Araport11	exon	905497	905565	.	-	.	transcript_id "AT1G03620.9"; gene_id "AT1G03620"
1	Araport11	CDS	905497	905565	.	-	0	transcript_id "AT1G03620.9"; gene_id "AT1G03620"
1	Araport11	exon	905667	905784	.	-	.	transcript_id "AT1G03620.9"; gene_id "AT1G03620"
1	Araport11	CDS	905667	905784	.	-	1	transcript_id "AT1G03620.9"; gene_id "AT1G03620"
1	Araport11	stop_codon	905943	905945	.	-	.	transcript_id "AT1G03620.9"; gene_id "AT1G03620"
1	Araport11	CDS	905943	906013	.	-	0	transcript_id "AT1G03620.9"; gene_id "AT1G03620"
1	Araport11	exon	905943	906023	.	-	.	transcript_id "AT1G03620.9"; gene_id "AT1G03620"
1	Araport11	5UTR	906014	906023	.	-	.	transcript_id "AT1G03620.9"; gene_id "AT1G03620"
1	Araport11	exon	906314	906356	.	-	.	transcript_id "AT1G03620.9"; gene_id "AT1G03620"
1	Araport11	5UTR	906314	906356	.	-	.	transcript_id "AT1G03620.9"; gene_id "AT1G03620"
1	Araport11	exon	907128	907511	.	-	.	transcript_id "AT1G03620.9"; gene_id "AT1G03620"
1	Araport11	5UTR	907128	907511	.	-	.	transcript_id "AT1G03620.9"; gene_id "AT1G03620"
1	Araport11	3UTR	904172	904318	.	-	.	transcript_id "AT1G03620.10"; gene_id "AT1G03620"
1	Araport11	exon	904172	904420	.	-	.	transcript_id "AT1G03620.10"; gene_id "AT1G03620"
1	Araport11	CDS	904319	904420	.	-	0	transcript_id "AT1G03620.10"; gene_id "AT1G03620"
1	Araport11	start_codon	904418	904420	.	-	.	transcript_id "AT1G03620.10"; gene_id "AT1G03620"
1	Araport11	exon	904521	904615	.	-	.	transcript_id "AT1G03620.10"; gene_id "AT1G03620"
1	Araport11	CDS	904521	904615	.	-	2	transcript_id "AT1G03620.10"; gene_id "AT1G03620"
1	Araport11	exon	904728	904775	.	-	.	transcript_id "AT1G03620.10"; gene_id "AT1G03620"
1	Araport11	CDS	904728	904775	.	-	2	transcript_id "AT1G03620.10"; gene_id "AT1G03620"
1	Araport11	exon	904881	905004	.	-	.	transcript_id "AT1G03620.10"; gene_id "AT1G03620"
1	Araport11	CDS	904881	905004	.	-	0	transcript_id "AT1G03620.10"; gene_id "AT1G03620"
1	Araport11	exon	905119	905173	.	-	.	transcript_id "AT1G03620.10"; gene_id "AT1G03620"
1	Araport11	CDS	905119	905173	.	-	1	transcript_id "AT1G03620.10"; gene_id "AT1G03620"
1	Araport11	exon	905268	905383	.	-	.	transcript_id "AT1G03620.10"; gene_id "AT1G03620"
1	Araport11	CDS	905268	905383	.	-	0	transcript_id "AT1G03620.10"; gene_id "AT1G03620"
1	Araport11	exon	905497	905565	.	-	.	transcript_id "AT1G03620.10"; gene_id "AT1G03620"
1	Araport11	CDS	905497	905565	.	-	0	transcript_id "AT1G03620.10"; gene_id "AT1G03620"
1	Araport11	exon	905667	905784	.	-	.	transcript_id "AT1G03620.10"; gene_id "AT1G03620"
1	Araport11	CDS	905667	905784	.	-	1	transcript_id "AT1G03620.10"; gene_id "AT1G03620"
1	Araport11	stop_codon	905943	905945	.	-	.	transcript_id "AT1G03620.10"; gene_id "AT1G03620"
1	Araport11	CDS	905943	906013	.	-	0	transcript_id "AT1G03620.10"; gene_id "AT1G03620"
1	Araport11	exon	905943	906023	.	-	.	transcript_id "AT1G03620.10"; gene_id "AT1G03620"
1	Araport11	5UTR	906014	906023	.	-	.	transcript_id "AT1G03620.10"; gene_id "AT1G03620"
1	Araport11	exon	907128	907511	.	-	.	transcript_id "AT1G03620.10"; gene_id "AT1G03620"
1	Araport11	5UTR	907128	907511	.	-	.	transcript_id "AT1G03620.10"; gene_id "AT1G03620"
1	Araport11	3UTR	904172	904318	.	-	.	transcript_id "AT1G03620.8"; gene_id "AT1G03620"
1	Araport11	exon	904172	904420	.	-	.	transcript_id "AT1G03620.8"; gene_id "AT1G03620"
1	Araport11	CDS	904319	904420	.	-	0	transcript_id "AT1G03620.8"; gene_id "AT1G03620"
1	Araport11	start_codon	904418	904420	.	-	.	transcript_id "AT1G03620.8"; gene_id "AT1G03620"
1	Araport11	exon	904521	904615	.	-	.	transcript_id "AT1G03620.8"; gene_id "AT1G03620"
1	Araport11	CDS	904521	904615	.	-	2	transcript_id "AT1G03620.8"; gene_id "AT1G03620"
1	Araport11	exon	904728	904775	.	-	.	transcript_id "AT1G03620.8"; gene_id "AT1G03620"
1	Araport11	CDS	904728	904775	.	-	2	transcript_id "AT1G03620.8"; gene_id "AT1G03620"
1	Araport11	exon	904881	905004	.	-	.	transcript_id "AT1G03620.8"; gene_id "AT1G03620"
1	Araport11	CDS	904881	905004	.	-	0	transcript_id "AT1G03620.8"; gene_id "AT1G03620"
1	Araport11	exon	905119	905173	.	-	.	transcript_id "AT1G03620.8"; gene_id "AT1G03620"
1	Araport11	CDS	905119	905173	.	-	1	transcript_id "AT1G03620.8"; gene_id "AT1G03620"
1	Araport11	exon	905268	905383	.	-	.	transcript_id "AT1G03620.8"; gene_id "AT1G03620"
1	Araport11	CDS	905268	905383	.	-	0	transcript_id "AT1G03620.8"; gene_id "AT1G03620"
1	Araport11	exon	905497	905565	.	-	.	transcript_id "AT1G03620.8"; gene_id "AT1G03620"
1	Araport11	CDS	905497	905565	.	-	0	transcript_id "AT1G03620.8"; gene_id "AT1G03620"
1	Araport11	exon	905667	905784	.	-	.	transcript_id "AT1G03620.8"; gene_id "AT1G03620"
1	Araport11	CDS	905667	905784	.	-	1	transcript_id "AT1G03620.8"; gene_id "AT1G03620"
1	Araport11	stop_codon	905943	905945	.	-	.	transcript_id "AT1G03620.8"; gene_id "AT1G03620"
1	Araport11	CDS	905943	906013	.	-	0	transcript_id "AT1G03620.8"; gene_id "AT1G03620"
1	Araport11	exon	905943	906023	.	-	.	transcript_id "AT1G03620.8"; gene_id "AT1G03620"
1	Araport11	5UTR	906014	906023	.	-	.	transcript_id "AT1G03620.8"; gene_id "AT1G03620"
1	Araport11	exon	906314	906361	.	-	.	transcript_id "AT1G03620.8"; gene_id "AT1G03620"
1	Araport11	5UTR	906314	906361	.	-	.	transcript_id "AT1G03620.8"; gene_id "AT1G03620"
1	Araport11	exon	907128	907511	.	-	.	transcript_id "AT1G03620.8"; gene_id "AT1G03620"
1	Araport11	5UTR	907128	907511	.	-	.	transcript_id "AT1G03620.8"; gene_id "AT1G03620"
1	Araport11	3UTR	904172	904318	.	-	.	transcript_id "AT1G03620.11"; gene_id "AT1G03620"
1	Araport11	exon	904172	904420	.	-	.	transcript_id "AT1G03620.11"; gene_id "AT1G03620"
1	Araport11	CDS	904319	904420	.	-	0	transcript_id "AT1G03620.11"; gene_id "AT1G03620"
1	Araport11	start_codon	904418	904420	.	-	.	transcript_id "AT1G03620.11"; gene_id "AT1G03620"
1	Araport11	exon	904521	904615	.	-	.	transcript_id "AT1G03620.11"; gene_id "AT1G03620"
1	Araport11	CDS	904521	904615	.	-	2	transcript_id "AT1G03620.11"; gene_id "AT1G03620"
1	Araport11	exon	904728	904775	.	-	.	transcript_id "AT1G03620.11"; gene_id "AT1G03620"
1	Araport11	CDS	904728	904775	.	-	2	transcript_id "AT1G03620.11"; gene_id "AT1G03620"
1	Araport11	exon	904881	905004	.	-	.	transcript_id "AT1G03620.11"; gene_id "AT1G03620"
1	Araport11	CDS	904881	905004	.	-	0	transcript_id "AT1G03620.11"; gene_id "AT1G03620"
1	Araport11	exon	905119	905173	.	-	.	transcript_id "AT1G03620.11"; gene_id "AT1G03620"
1	Araport11	CDS	905119	905173	.	-	1	transcript_id "AT1G03620.11"; gene_id "AT1G03620"
1	Araport11	exon	905268	905383	.	-	.	transcript_id "AT1G03620.11"; gene_id "AT1G03620"
1	Araport11	CDS	905268	905383	.	-	0	transcript_id "AT1G03620.11"; gene_id "AT1G03620"
1	Araport11	exon	905497	905565	.	-	.	transcript_id "AT1G03620.11"; gene_id "AT1G03620"
1	Araport11	CDS	905497	905565	.	-	0	transcript_id "AT1G03620.11"; gene_id "AT1G03620"
1	Araport11	exon	905667	905784	.	-	.	transcript_id "AT1G03620.11"; gene_id "AT1G03620"
1	Araport11	CDS	905667	905784	.	-	1	transcript_id "AT1G03620.11"; gene_id "AT1G03620"
1	Araport11	stop_codon	905943	905945	.	-	.	transcript_id "AT1G03620.11"; gene_id "AT1G03620"
1	Araport11	CDS	905943	906013	.	-	0	transcript_id "AT1G03620.11"; gene_id "AT1G03620"
1	Araport11	exon	905943	906023	.	-	.	transcript_id "AT1G03620.11"; gene_id "AT1G03620"
1	Araport11	5UTR	906014	906023	.	-	.	transcript_id "AT1G03620.11"; gene_id "AT1G03620"
1	Araport11	exon	907128	907462	.	-	.	transcript_id "AT1G03620.11"; gene_id "AT1G03620"
1	Araport11	5UTR	907128	907462	.	-	.	transcript_id "AT1G03620.11"; gene_id "AT1G03620"
1	Araport11	exon	907622	907643	.	-	.	transcript_id "AT1G03620.11"; gene_id "AT1G03620"
1	Araport11	5UTR	907622	907643	.	-	.	transcript_id "AT1G03620.11"; gene_id "AT1G03620"
1	Araport11	3UTR	904198	904318	.	-	.	transcript_id "AT1G03620.12"; gene_id "AT1G03620"
1	Araport11	exon	904198	904420	.	-	.	transcript_id "AT1G03620.12"; gene_id "AT1G03620"
1	Araport11	CDS	904319	904420	.	-	0	transcript_id "AT1G03620.12"; gene_id "AT1G03620"
1	Araport11	start_codon	904418	904420	.	-	.	transcript_id "AT1G03620.12"; gene_id "AT1G03620"
1	Araport11	exon	904521	904615	.	-	.	transcript_id "AT1G03620.12"; gene_id "AT1G03620"
1	Araport11	CDS	904521	904615	.	-	2	transcript_id "AT1G03620.12"; gene_id "AT1G03620"
1	Araport11	exon	904728	904775	.	-	.	transcript_id "AT1G03620.12"; gene_id "AT1G03620"
1	Araport11	CDS	904728	904775	.	-	2	transcript_id "AT1G03620.12"; gene_id "AT1G03620"
1	Araport11	exon	904881	905004	.	-	.	transcript_id "AT1G03620.12"; gene_id "AT1G03620"
1	Araport11	CDS	904881	905004	.	-	0	transcript_id "AT1G03620.12"; gene_id "AT1G03620"
1	Araport11	exon	905119	905173	.	-	.	transcript_id "AT1G03620.12"; gene_id "AT1G03620"
1	Araport11	CDS	905119	905173	.	-	1	transcript_id "AT1G03620.12"; gene_id "AT1G03620"
1	Araport11	exon	905268	905383	.	-	.	transcript_id "AT1G03620.12"; gene_id "AT1G03620"
1	Araport11	CDS	905268	905383	.	-	0	transcript_id "AT1G03620.12"; gene_id "AT1G03620"
1	Araport11	exon	905497	905565	.	-	.	transcript_id "AT1G03620.12"; gene_id "AT1G03620"
1	Araport11	CDS	905497	905565	.	-	0	transcript_id "AT1G03620.12"; gene_id "AT1G03620"
1	Araport11	exon	905667	905784	.	-	.	transcript_id "AT1G03620.12"; gene_id "AT1G03620"
1	Araport11	CDS	905667	905784	.	-	1	transcript_id "AT1G03620.12"; gene_id "AT1G03620"
1	Araport11	exon	905911	906023	.	-	.	transcript_id "AT1G03620.12"; gene_id "AT1G03620"
1	Araport11	CDS	905911	906023	.	-	0	transcript_id "AT1G03620.12"; gene_id "AT1G03620"
1	Araport11	stop_codon	906314	906316	.	-	.	transcript_id "AT1G03620.12"; gene_id "AT1G03620"
1	Araport11	CDS	906314	906367	.	-	0	transcript_id "AT1G03620.12"; gene_id "AT1G03620"
1	Araport11	exon	906314	906846	.	-	.	transcript_id "AT1G03620.12"; gene_id "AT1G03620"
1	Araport11	5UTR	906368	906846	.	-	.	transcript_id "AT1G03620.12"; gene_id "AT1G03620"
1	Araport11	3UTR	904214	904318	.	-	.	transcript_id "AT1G03620.13"; gene_id "AT1G03620"
1	Araport11	exon	904214	904420	.	-	.	transcript_id "AT1G03620.13"; gene_id "AT1G03620"
1	Araport11	CDS	904319	904420	.	-	0	transcript_id "AT1G03620.13"; gene_id "AT1G03620"
1	Araport11	start_codon	904418	904420	.	-	.	transcript_id "AT1G03620.13"; gene_id "AT1G03620"
1	Araport11	exon	904521	904615	.	-	.	transcript_id "AT1G03620.13"; gene_id "AT1G03620"
1	Araport11	CDS	904521	904615	.	-	2	transcript_id "AT1G03620.13"; gene_id "AT1G03620"
1	Araport11	exon	904728	904775	.	-	.	transcript_id "AT1G03620.13"; gene_id "AT1G03620"
1	Araport11	CDS	904728	904775	.	-	2	transcript_id "AT1G03620.13"; gene_id "AT1G03620"
1	Araport11	exon	904881	905004	.	-	.	transcript_id "AT1G03620.13"; gene_id "AT1G03620"
1	Araport11	CDS	904881	905004	.	-	0	transcript_id "AT1G03620.13"; gene_id "AT1G03620"
1	Araport11	exon	905119	905173	.	-	.	transcript_id "AT1G03620.13"; gene_id "AT1G03620"
1	Araport11	CDS	905119	905173	.	-	1	transcript_id "AT1G03620.13"; gene_id "AT1G03620"
1	Araport11	exon	905268	905383	.	-	.	transcript_id "AT1G03620.13"; gene_id "AT1G03620"
1	Araport11	CDS	905268	905383	.	-	0	transcript_id "AT1G03620.13"; gene_id "AT1G03620"
1	Araport11	exon	905497	905565	.	-	.	transcript_id "AT1G03620.13"; gene_id "AT1G03620"
1	Araport11	CDS	905497	905565	.	-	0	transcript_id "AT1G03620.13"; gene_id "AT1G03620"
1	Araport11	exon	905667	905784	.	-	.	transcript_id "AT1G03620.13"; gene_id "AT1G03620"
1	Araport11	CDS	905667	905784	.	-	1	transcript_id "AT1G03620.13"; gene_id "AT1G03620"
1	Araport11	stop_codon	905943	905945	.	-	.	transcript_id "AT1G03620.13"; gene_id "AT1G03620"
1	Araport11	CDS	905943	906013	.	-	0	transcript_id "AT1G03620.13"; gene_id "AT1G03620"
1	Araport11	exon	905943	906361	.	-	.	transcript_id "AT1G03620.13"; gene_id "AT1G03620"
1	Araport11	5UTR	906014	906361	.	-	.	transcript_id "AT1G03620.13"; gene_id "AT1G03620"
1	Araport11	exon	907128	907151	.	-	.	transcript_id "AT1G03620.13"; gene_id "AT1G03620"
1	Araport11	5UTR	907128	907151	.	-	.	transcript_id "AT1G03620.13"; gene_id "AT1G03620"
1	Araport11	5UTR	907523	907698	.	+	.	transcript_id "AT1G03630.1"; gene_id "AT1G03630"
1	Araport11	exon	907523	907755	.	+	.	transcript_id "AT1G03630.1"; gene_id "AT1G03630"
1	Araport11	start_codon	907699	907701	.	+	.	transcript_id "AT1G03630.1"; gene_id "AT1G03630"
1	Araport11	CDS	907699	907755	.	+	0	transcript_id "AT1G03630.1"; gene_id "AT1G03630"
1	Araport11	exon	907849	907947	.	+	.	transcript_id "AT1G03630.1"; gene_id "AT1G03630"
1	Araport11	CDS	907849	907947	.	+	0	transcript_id "AT1G03630.1"; gene_id "AT1G03630"
1	Araport11	exon	908033	908570	.	+	.	transcript_id "AT1G03630.1"; gene_id "AT1G03630"
1	Araport11	CDS	908033	908570	.	+	0	transcript_id "AT1G03630.1"; gene_id "AT1G03630"
1	Araport11	exon	908655	909010	.	+	.	transcript_id "AT1G03630.1"; gene_id "AT1G03630"
1	Araport11	CDS	908655	909010	.	+	2	transcript_id "AT1G03630.1"; gene_id "AT1G03630"
1	Araport11	CDS	909090	909245	.	+	0	transcript_id "AT1G03630.1"; gene_id "AT1G03630"
1	Araport11	exon	909090	909650	.	+	.	transcript_id "AT1G03630.1"; gene_id "AT1G03630"
1	Araport11	stop_codon	909243	909245	.	+	.	transcript_id "AT1G03630.1"; gene_id "AT1G03630"
1	Araport11	3UTR	909246	909650	.	+	.	transcript_id "AT1G03630.1"; gene_id "AT1G03630"
1	Araport11	5UTR	907651	907698	.	+	.	transcript_id "AT1G03630.2"; gene_id "AT1G03630"
1	Araport11	exon	907651	907755	.	+	.	transcript_id "AT1G03630.2"; gene_id "AT1G03630"
1	Araport11	start_codon	907699	907701	.	+	.	transcript_id "AT1G03630.2"; gene_id "AT1G03630"
1	Araport11	CDS	907699	907755	.	+	0	transcript_id "AT1G03630.2"; gene_id "AT1G03630"
1	Araport11	exon	907849	907947	.	+	.	transcript_id "AT1G03630.2"; gene_id "AT1G03630"
1	Araport11	CDS	907849	907947	.	+	0	transcript_id "AT1G03630.2"; gene_id "AT1G03630"
1	Araport11	exon	908039	908570	.	+	.	transcript_id "AT1G03630.2"; gene_id "AT1G03630"
1	Araport11	CDS	908039	908570	.	+	0	transcript_id "AT1G03630.2"; gene_id "AT1G03630"
1	Araport11	exon	908655	909010	.	+	.	transcript_id "AT1G03630.2"; gene_id "AT1G03630"
1	Araport11	CDS	908655	909010	.	+	2	transcript_id "AT1G03630.2"; gene_id "AT1G03630"
1	Araport11	CDS	909090	909245	.	+	0	transcript_id "AT1G03630.2"; gene_id "AT1G03630"
1	Araport11	exon	909090	909376	.	+	.	transcript_id "AT1G03630.2"; gene_id "AT1G03630"
1	Araport11	stop_codon	909243	909245	.	+	.	transcript_id "AT1G03630.2"; gene_id "AT1G03630"
1	Araport11	3UTR	909246	909376	.	+	.	transcript_id "AT1G03630.2"; gene_id "AT1G03630"
1	Araport11	exon	909811	909883	73	-	.	transcript_id "AT1G03640.1"; gene_id "AT1G03640"
1	Araport11	3UTR	910023	910248	.	-	.	transcript_id "AT1G03650.1"; gene_id "AT1G03650"
1	Araport11	exon	910023	910481	.	-	.	transcript_id "AT1G03650.1"; gene_id "AT1G03650"
1	Araport11	CDS	910249	910481	.	-	2	transcript_id "AT1G03650.1"; gene_id "AT1G03650"
1	Araport11	start_codon	910479	910481	.	-	.	transcript_id "AT1G03650.1"; gene_id "AT1G03650"
1	Araport11	stop_codon	910860	910862	.	-	.	transcript_id "AT1G03650.1"; gene_id "AT1G03650"
1	Araport11	CDS	910860	911103	.	-	0	transcript_id "AT1G03650.1"; gene_id "AT1G03650"
1	Araport11	exon	910860	911292	.	-	.	transcript_id "AT1G03650.1"; gene_id "AT1G03650"
1	Araport11	5UTR	911104	911292	.	-	.	transcript_id "AT1G03650.1"; gene_id "AT1G03650"
1	Araport11	3UTR	911310	911435	.	-	.	transcript_id "AT1G03660.1"; gene_id "AT1G03660"
1	Araport11	exon	911310	911921	.	-	.	transcript_id "AT1G03660.1"; gene_id "AT1G03660"
1	Araport11	stop_codon	911436	911438	.	-	.	transcript_id "AT1G03660.1"; gene_id "AT1G03660"
1	Araport11	CDS	911436	911759	.	-	0	transcript_id "AT1G03660.1"; gene_id "AT1G03660"
1	Araport11	start_codon	911757	911759	.	-	.	transcript_id "AT1G03660.1"; gene_id "AT1G03660"
1	Araport11	5UTR	911760	911921	.	-	.	transcript_id "AT1G03660.1"; gene_id "AT1G03660"
1	Araport11	exon	913166	913236	.	-	.	transcript_id "AT1G03660.1"; gene_id "AT1G03660"
1	Araport11	5UTR	913166	913236	.	-	.	transcript_id "AT1G03660.1"; gene_id "AT1G03660"
1	Araport11	exon	913351	913531	.	-	.	transcript_id "AT1G03660.1"; gene_id "AT1G03660"
1	Araport11	5UTR	913351	913531	.	-	.	transcript_id "AT1G03660.1"; gene_id "AT1G03660"
1	Araport11	exon	913654	913808	.	-	.	transcript_id "AT1G03660.1"; gene_id "AT1G03660"
1	Araport11	5UTR	913654	913808	.	-	.	transcript_id "AT1G03660.1"; gene_id "AT1G03660"
1	Araport11	3UTR	911311	911435	.	-	.	transcript_id "AT1G03660.2"; gene_id "AT1G03660"
1	Araport11	exon	911311	911921	.	-	.	transcript_id "AT1G03660.2"; gene_id "AT1G03660"
1	Araport11	stop_codon	911436	911438	.	-	.	transcript_id "AT1G03660.2"; gene_id "AT1G03660"
1	Araport11	CDS	911436	911759	.	-	0	transcript_id "AT1G03660.2"; gene_id "AT1G03660"
1	Araport11	start_codon	911757	911759	.	-	.	transcript_id "AT1G03660.2"; gene_id "AT1G03660"
1	Araport11	5UTR	911760	911921	.	-	.	transcript_id "AT1G03660.2"; gene_id "AT1G03660"
1	Araport11	exon	912083	912265	.	-	.	transcript_id "AT1G03660.2"; gene_id "AT1G03660"
1	Araport11	5UTR	912083	912265	.	-	.	transcript_id "AT1G03660.2"; gene_id "AT1G03660"
1	Araport11	exon	913390	913595	.	+	.	transcript_id "AT1G04203.1"; gene_id "AT1G04203"
1	Araport11	exon	914222	914839	.	-	.	transcript_id "AT1G03670.1"; gene_id "AT1G03670"
1	Araport11	CDS	914222	914839	.	-	0	transcript_id "AT1G03670.1"; gene_id "AT1G03670"
1	Araport11	3UTR	914222	914839	.	-	.	transcript_id "AT1G03670.1"; gene_id "AT1G03670"
1	Araport11	start_codon	914837	914839	.	-	.	transcript_id "AT1G03670.1"; gene_id "AT1G03670"
1	Araport11	exon	914909	915456	.	-	.	transcript_id "AT1G03670.1"; gene_id "AT1G03670"
1	Araport11	5UTR	914909	915456	.	-	.	transcript_id "AT1G03670.1"; gene_id "AT1G03670"
1	Araport11	CDS	914909	915456	.	-	2	transcript_id "AT1G03670.1"; gene_id "AT1G03670"
1	Araport11	3UTR	914909	915456	.	-	.	transcript_id "AT1G03670.1"; gene_id "AT1G03670"
1	Araport11	stop_codon	915538	915540	.	-	.	transcript_id "AT1G03670.1"; gene_id "AT1G03670"
1	Araport11	exon	915538	916222	.	-	.	transcript_id "AT1G03670.1"; gene_id "AT1G03670"
1	Araport11	5UTR	915538	916222	.	-	.	transcript_id "AT1G03670.1"; gene_id "AT1G03670"
1	Araport11	CDS	915538	916222	.	-	0	transcript_id "AT1G03670.1"; gene_id "AT1G03670"
1	Araport11	3UTR	916772	916989	.	-	.	transcript_id "AT1G03680.1"; gene_id "AT1G03680"
1	Araport11	exon	916772	917303	.	-	.	transcript_id "AT1G03680.1"; gene_id "AT1G03680"
1	Araport11	CDS	916990	917303	.	-	2	transcript_id "AT1G03680.1"; gene_id "AT1G03680"
1	Araport11	start_codon	917301	917303	.	-	.	transcript_id "AT1G03680.1"; gene_id "AT1G03680"
1	Araport11	stop_codon	917640	917642	.	-	.	transcript_id "AT1G03680.1"; gene_id "AT1G03680"
1	Araport11	CDS	917640	917865	.	-	0	transcript_id "AT1G03680.1"; gene_id "AT1G03680"
1	Araport11	exon	917640	918064	.	-	.	transcript_id "AT1G03680.1"; gene_id "AT1G03680"
1	Araport11	5UTR	917866	918064	.	-	.	transcript_id "AT1G03680.1"; gene_id "AT1G03680"
1	Araport11	5UTR	918285	918307	.	+	.	transcript_id "AT1G03687.1"; gene_id "AT1G03687"
1	Araport11	exon	918285	918601	.	+	.	transcript_id "AT1G03687.1"; gene_id "AT1G03687"
1	Araport11	start_codon	918308	918310	.	+	.	transcript_id "AT1G03687.1"; gene_id "AT1G03687"
1	Araport11	CDS	918308	918601	.	+	0	transcript_id "AT1G03687.1"; gene_id "AT1G03687"
1	Araport11	exon	918868	919008	.	+	.	transcript_id "AT1G03687.1"; gene_id "AT1G03687"
1	Araport11	CDS	918868	919008	.	+	0	transcript_id "AT1G03687.1"; gene_id "AT1G03687"
1	Araport11	exon	919096	919188	.	+	.	transcript_id "AT1G03687.1"; gene_id "AT1G03687"
1	Araport11	CDS	919096	919188	.	+	0	transcript_id "AT1G03687.1"; gene_id "AT1G03687"
1	Araport11	exon	919267	919393	.	+	.	transcript_id "AT1G03687.1"; gene_id "AT1G03687"
1	Araport11	CDS	919267	919393	.	+	0	transcript_id "AT1G03687.1"; gene_id "AT1G03687"
1	Araport11	exon	919503	919609	.	+	.	transcript_id "AT1G03687.1"; gene_id "AT1G03687"
1	Araport11	CDS	919503	919609	.	+	2	transcript_id "AT1G03687.1"; gene_id "AT1G03687"
1	Araport11	exon	919737	919817	.	+	.	transcript_id "AT1G03687.1"; gene_id "AT1G03687"
1	Araport11	CDS	919737	919817	.	+	0	transcript_id "AT1G03687.1"; gene_id "AT1G03687"
1	Araport11	exon	919913	919995	.	+	.	transcript_id "AT1G03687.1"; gene_id "AT1G03687"
1	Araport11	CDS	919913	919995	.	+	0	transcript_id "AT1G03687.1"; gene_id "AT1G03687"
1	Araport11	CDS	920087	920306	.	+	1	transcript_id "AT1G03687.1"; gene_id "AT1G03687"
1	Araport11	exon	920087	920592	.	+	.	transcript_id "AT1G03687.1"; gene_id "AT1G03687"
1	Araport11	stop_codon	920304	920306	.	+	.	transcript_id "AT1G03687.1"; gene_id "AT1G03687"
1	Araport11	3UTR	920307	920592	.	+	.	transcript_id "AT1G03687.1"; gene_id "AT1G03687"
1	Araport11	5UTR	918299	918307	.	+	.	transcript_id "AT1G03687.2"; gene_id "AT1G03687"
1	Araport11	exon	918299	918601	.	+	.	transcript_id "AT1G03687.2"; gene_id "AT1G03687"
1	Araport11	start_codon	918308	918310	.	+	.	transcript_id "AT1G03687.2"; gene_id "AT1G03687"
1	Araport11	CDS	918308	918601	.	+	0	transcript_id "AT1G03687.2"; gene_id "AT1G03687"
1	Araport11	exon	918868	919008	.	+	.	transcript_id "AT1G03687.2"; gene_id "AT1G03687"
1	Araport11	CDS	918868	919008	.	+	0	transcript_id "AT1G03687.2"; gene_id "AT1G03687"
1	Araport11	exon	919096	919188	.	+	.	transcript_id "AT1G03687.2"; gene_id "AT1G03687"
1	Araport11	CDS	919096	919188	.	+	0	transcript_id "AT1G03687.2"; gene_id "AT1G03687"
1	Araport11	exon	919267	919393	.	+	.	transcript_id "AT1G03687.2"; gene_id "AT1G03687"
1	Araport11	CDS	919267	919393	.	+	0	transcript_id "AT1G03687.2"; gene_id "AT1G03687"
1	Araport11	exon	919503	919609	.	+	.	transcript_id "AT1G03687.2"; gene_id "AT1G03687"
1	Araport11	CDS	919503	919609	.	+	2	transcript_id "AT1G03687.2"; gene_id "AT1G03687"
1	Araport11	exon	919737	919817	.	+	.	transcript_id "AT1G03687.2"; gene_id "AT1G03687"
1	Araport11	CDS	919737	919817	.	+	0	transcript_id "AT1G03687.2"; gene_id "AT1G03687"
1	Araport11	CDS	919913	919999	.	+	0	transcript_id "AT1G03687.2"; gene_id "AT1G03687"
1	Araport11	exon	919913	920488	.	+	.	transcript_id "AT1G03687.2"; gene_id "AT1G03687"
1	Araport11	stop_codon	919997	919999	.	+	.	transcript_id "AT1G03687.2"; gene_id "AT1G03687"
1	Araport11	3UTR	920000	920488	.	+	.	transcript_id "AT1G03687.2"; gene_id "AT1G03687"
1	Araport11	5UTR	920950	921037	.	+	.	transcript_id "AT1G03700.1"; gene_id "AT1G03700"
1	Araport11	exon	920950	921195	.	+	.	transcript_id "AT1G03700.1"; gene_id "AT1G03700"
1	Araport11	start_codon	921038	921040	.	+	.	transcript_id "AT1G03700.1"; gene_id "AT1G03700"
1	Araport11	CDS	921038	921195	.	+	0	transcript_id "AT1G03700.1"; gene_id "AT1G03700"
1	Araport11	exon	921299	921401	.	+	.	transcript_id "AT1G03700.1"; gene_id "AT1G03700"
1	Araport11	CDS	921299	921401	.	+	1	transcript_id "AT1G03700.1"; gene_id "AT1G03700"
1	Araport11	CDS	921611	921844	.	+	0	transcript_id "AT1G03700.1"; gene_id "AT1G03700"
1	Araport11	exon	921611	922098	.	+	.	transcript_id "AT1G03700.1"; gene_id "AT1G03700"
1	Araport11	stop_codon	921842	921844	.	+	.	transcript_id "AT1G03700.1"; gene_id "AT1G03700"
1	Araport11	3UTR	921845	922098	.	+	.	transcript_id "AT1G03700.1"; gene_id "AT1G03700"
1	Araport11	5UTR	923390	923491	.	+	.	transcript_id "AT1G03710.1"; gene_id "AT1G03710"
1	Araport11	exon	923390	923755	.	+	.	transcript_id "AT1G03710.1"; gene_id "AT1G03710"
1	Araport11	start_codon	923492	923494	.	+	.	transcript_id "AT1G03710.1"; gene_id "AT1G03710"
1	Araport11	CDS	923492	923755	.	+	0	transcript_id "AT1G03710.1"; gene_id "AT1G03710"
1	Araport11	exon	923828	923977	.	+	.	transcript_id "AT1G03710.1"; gene_id "AT1G03710"
1	Araport11	CDS	923828	923977	.	+	0	transcript_id "AT1G03710.1"; gene_id "AT1G03710"
1	Araport11	CDS	924093	924287	.	+	0	transcript_id "AT1G03710.1"; gene_id "AT1G03710"
1	Araport11	exon	924093	924312	.	+	.	transcript_id "AT1G03710.1"; gene_id "AT1G03710"
1	Araport11	stop_codon	924285	924287	.	+	.	transcript_id "AT1G03710.1"; gene_id "AT1G03710"
1	Araport11	3UTR	924288	924312	.	+	.	transcript_id "AT1G03710.1"; gene_id "AT1G03710"
1	Araport11	exon	924470	924730	.	+	.	transcript_id "AT1G03710.1"; gene_id "AT1G03710"
1	Araport11	3UTR	924470	924730	.	+	.	transcript_id "AT1G03710.1"; gene_id "AT1G03710"
1	Araport11	5UTR	923426	923491	.	+	.	transcript_id "AT1G03710.2"; gene_id "AT1G03710"
1	Araport11	exon	923426	923755	.	+	.	transcript_id "AT1G03710.2"; gene_id "AT1G03710"
1	Araport11	start_codon	923492	923494	.	+	.	transcript_id "AT1G03710.2"; gene_id "AT1G03710"
1	Araport11	CDS	923492	923755	.	+	0	transcript_id "AT1G03710.2"; gene_id "AT1G03710"
1	Araport11	exon	923828	923977	.	+	.	transcript_id "AT1G03710.2"; gene_id "AT1G03710"
1	Araport11	CDS	923828	923977	.	+	0	transcript_id "AT1G03710.2"; gene_id "AT1G03710"
1	Araport11	CDS	924093	924287	.	+	0	transcript_id "AT1G03710.2"; gene_id "AT1G03710"
1	Araport11	exon	924093	924355	.	+	.	transcript_id "AT1G03710.2"; gene_id "AT1G03710"
1	Araport11	stop_codon	924285	924287	.	+	.	transcript_id "AT1G03710.2"; gene_id "AT1G03710"
1	Araport11	3UTR	924288	924355	.	+	.	transcript_id "AT1G03710.2"; gene_id "AT1G03710"
1	Araport11	3UTR	924896	924995	.	-	.	transcript_id "AT1G03720.2"; gene_id "AT1G03720"
1	Araport11	exon	924896	925208	.	-	.	transcript_id "AT1G03720.2"; gene_id "AT1G03720"
1	Araport11	CDS	924996	925208	.	-	0	transcript_id "AT1G03720.2"; gene_id "AT1G03720"
1	Araport11	start_codon	925206	925208	.	-	.	transcript_id "AT1G03720.2"; gene_id "AT1G03720"
1	Araport11	exon	925303	925446	.	-	.	transcript_id "AT1G03720.2"; gene_id "AT1G03720"
1	Araport11	CDS	925303	925446	.	-	0	transcript_id "AT1G03720.2"; gene_id "AT1G03720"
1	Araport11	exon	925551	925780	.	-	.	transcript_id "AT1G03720.2"; gene_id "AT1G03720"
1	Araport11	CDS	925551	925780	.	-	2	transcript_id "AT1G03720.2"; gene_id "AT1G03720"
1	Araport11	stop_codon	926160	926162	.	-	.	transcript_id "AT1G03720.2"; gene_id "AT1G03720"
1	Araport11	exon	926160	926373	.	-	.	transcript_id "AT1G03720.2"; gene_id "AT1G03720"
1	Araport11	CDS	926160	926373	.	-	0	transcript_id "AT1G03720.2"; gene_id "AT1G03720"
1	Araport11	exon	924996	925208	.	-	.	transcript_id "AT1G03720.1"; gene_id "AT1G03720"
1	Araport11	CDS	924996	925208	.	-	0	transcript_id "AT1G03720.1"; gene_id "AT1G03720"
1	Araport11	3UTR	924996	925208	.	-	.	transcript_id "AT1G03720.1"; gene_id "AT1G03720"
1	Araport11	start_codon	925206	925208	.	-	.	transcript_id "AT1G03720.1"; gene_id "AT1G03720"
1	Araport11	exon	925279	925446	.	-	.	transcript_id "AT1G03720.1"; gene_id "AT1G03720"
1	Araport11	5UTR	925279	925446	.	-	.	transcript_id "AT1G03720.1"; gene_id "AT1G03720"
1	Araport11	CDS	925279	925446	.	-	0	transcript_id "AT1G03720.1"; gene_id "AT1G03720"
1	Araport11	3UTR	925279	925446	.	-	.	transcript_id "AT1G03720.1"; gene_id "AT1G03720"
1	Araport11	exon	925551	925780	.	-	.	transcript_id "AT1G03720.1"; gene_id "AT1G03720"
1	Araport11	5UTR	925551	925780	.	-	.	transcript_id "AT1G03720.1"; gene_id "AT1G03720"
1	Araport11	CDS	925551	925780	.	-	2	transcript_id "AT1G03720.1"; gene_id "AT1G03720"
1	Araport11	3UTR	925551	925780	.	-	.	transcript_id "AT1G03720.1"; gene_id "AT1G03720"
1	Araport11	stop_codon	926160	926162	.	-	.	transcript_id "AT1G03720.1"; gene_id "AT1G03720"
1	Araport11	exon	926160	926373	.	-	.	transcript_id "AT1G03720.1"; gene_id "AT1G03720"
1	Araport11	5UTR	926160	926373	.	-	.	transcript_id "AT1G03720.1"; gene_id "AT1G03720"
1	Araport11	CDS	926160	926373	.	-	0	transcript_id "AT1G03720.1"; gene_id "AT1G03720"
1	Araport11	exon	926989	927200	.	-	.	transcript_id "AT1G04207.1"; gene_id "AT1G04207"
1	Araport11	3UTR	930715	931016	.	-	.	transcript_id "AT1G03730.1"; gene_id "AT1G03730"
1	Araport11	exon	930715	931985	.	-	.	transcript_id "AT1G03730.1"; gene_id "AT1G03730"
1	Araport11	stop_codon	931017	931019	.	-	.	transcript_id "AT1G03730.1"; gene_id "AT1G03730"
1	Araport11	CDS	931017	931520	.	-	0	transcript_id "AT1G03730.1"; gene_id "AT1G03730"
1	Araport11	start_codon	931518	931520	.	-	.	transcript_id "AT1G03730.1"; gene_id "AT1G03730"
1	Araport11	5UTR	931521	931985	.	-	.	transcript_id "AT1G03730.1"; gene_id "AT1G03730"
1	Araport11	5UTR	933426	934054	.	+	.	transcript_id "AT1G03740.2"; gene_id "AT1G03740"
1	Araport11	exon	933426	934708	.	+	.	transcript_id "AT1G03740.2"; gene_id "AT1G03740"
1	Araport11	start_codon	934055	934057	.	+	.	transcript_id "AT1G03740.2"; gene_id "AT1G03740"
1	Araport11	CDS	934055	934708	.	+	0	transcript_id "AT1G03740.2"; gene_id "AT1G03740"
1	Araport11	exon	934785	935069	.	+	.	transcript_id "AT1G03740.2"; gene_id "AT1G03740"
1	Araport11	CDS	934785	935069	.	+	0	transcript_id "AT1G03740.2"; gene_id "AT1G03740"
1	Araport11	exon	935164	935481	.	+	.	transcript_id "AT1G03740.2"; gene_id "AT1G03740"
1	Araport11	CDS	935164	935481	.	+	0	transcript_id "AT1G03740.2"; gene_id "AT1G03740"
1	Araport11	exon	935570	935797	.	+	.	transcript_id "AT1G03740.2"; gene_id "AT1G03740"
1	Araport11	CDS	935570	935797	.	+	0	transcript_id "AT1G03740.2"; gene_id "AT1G03740"
1	Araport11	exon	935882	936097	.	+	.	transcript_id "AT1G03740.2"; gene_id "AT1G03740"
1	Araport11	CDS	935882	936097	.	+	0	transcript_id "AT1G03740.2"; gene_id "AT1G03740"
1	Araport11	CDS	936189	936581	.	+	0	transcript_id "AT1G03740.2"; gene_id "AT1G03740"
1	Araport11	exon	936189	937152	.	+	.	transcript_id "AT1G03740.2"; gene_id "AT1G03740"
1	Araport11	stop_codon	936579	936581	.	+	.	transcript_id "AT1G03740.2"; gene_id "AT1G03740"
1	Araport11	3UTR	936582	937152	.	+	.	transcript_id "AT1G03740.2"; gene_id "AT1G03740"
1	Araport11	5UTR	933444	934054	.	+	.	transcript_id "AT1G03740.1"; gene_id "AT1G03740"
1	Araport11	exon	933444	934708	.	+	.	transcript_id "AT1G03740.1"; gene_id "AT1G03740"
1	Araport11	start_codon	934055	934057	.	+	.	transcript_id "AT1G03740.1"; gene_id "AT1G03740"
1	Araport11	CDS	934055	934708	.	+	0	transcript_id "AT1G03740.1"; gene_id "AT1G03740"
1	Araport11	exon	934785	935069	.	+	.	transcript_id "AT1G03740.1"; gene_id "AT1G03740"
1	Araport11	CDS	934785	935069	.	+	0	transcript_id "AT1G03740.1"; gene_id "AT1G03740"
1	Araport11	exon	935164	935481	.	+	.	transcript_id "AT1G03740.1"; gene_id "AT1G03740"
1	Araport11	CDS	935164	935481	.	+	0	transcript_id "AT1G03740.1"; gene_id "AT1G03740"
1	Araport11	exon	935570	935797	.	+	.	transcript_id "AT1G03740.1"; gene_id "AT1G03740"
1	Araport11	CDS	935570	935797	.	+	0	transcript_id "AT1G03740.1"; gene_id "AT1G03740"
1	Araport11	exon	935882	936097	.	+	.	transcript_id "AT1G03740.1"; gene_id "AT1G03740"
1	Araport11	CDS	935882	936097	.	+	0	transcript_id "AT1G03740.1"; gene_id "AT1G03740"
1	Araport11	exon	936189	936572	.	+	.	transcript_id "AT1G03740.1"; gene_id "AT1G03740"
1	Araport11	CDS	936189	936572	.	+	0	transcript_id "AT1G03740.1"; gene_id "AT1G03740"
1	Araport11	CDS	936655	936792	.	+	0	transcript_id "AT1G03740.1"; gene_id "AT1G03740"
1	Araport11	exon	936655	937043	.	+	.	transcript_id "AT1G03740.1"; gene_id "AT1G03740"
1	Araport11	stop_codon	936790	936792	.	+	.	transcript_id "AT1G03740.1"; gene_id "AT1G03740"
1	Araport11	3UTR	936793	937043	.	+	.	transcript_id "AT1G03740.1"; gene_id "AT1G03740"
1	Araport11	exon	937032	937141	6	-	.	transcript_id "AT1G04213.1"; gene_id "AT1G04213"
1	Araport11	exon	937207	937287	932	-	.	transcript_id "AT1G03743.1"; gene_id "AT1G03743"
1	Araport11	exon	937401	937485	400	-	.	transcript_id "AT1G03746.1"; gene_id "AT1G03746"
1	Araport11	5UTR	937826	937919	.	+	.	transcript_id "AT1G03750.1"; gene_id "AT1G03750"
1	Araport11	exon	937826	938309	.	+	.	transcript_id "AT1G03750.1"; gene_id "AT1G03750"
1	Araport11	start_codon	937920	937922	.	+	.	transcript_id "AT1G03750.1"; gene_id "AT1G03750"
1	Araport11	CDS	937920	938309	.	+	0	transcript_id "AT1G03750.1"; gene_id "AT1G03750"
1	Araport11	exon	938424	938530	.	+	.	transcript_id "AT1G03750.1"; gene_id "AT1G03750"
1	Araport11	CDS	938424	938530	.	+	0	transcript_id "AT1G03750.1"; gene_id "AT1G03750"
1	Araport11	exon	938634	939800	.	+	.	transcript_id "AT1G03750.1"; gene_id "AT1G03750"
1	Araport11	CDS	938634	939800	.	+	1	transcript_id "AT1G03750.1"; gene_id "AT1G03750"
1	Araport11	exon	939876	940002	.	+	.	transcript_id "AT1G03750.1"; gene_id "AT1G03750"
1	Araport11	CDS	939876	940002	.	+	1	transcript_id "AT1G03750.1"; gene_id "AT1G03750"
1	Araport11	exon	940092	940367	.	+	.	transcript_id "AT1G03750.1"; gene_id "AT1G03750"
1	Araport11	CDS	940092	940367	.	+	0	transcript_id "AT1G03750.1"; gene_id "AT1G03750"
1	Araport11	exon	940453	940678	.	+	.	transcript_id "AT1G03750.1"; gene_id "AT1G03750"
1	Araport11	CDS	940453	940678	.	+	0	transcript_id "AT1G03750.1"; gene_id "AT1G03750"
1	Araport11	CDS	940773	941068	.	+	2	transcript_id "AT1G03750.1"; gene_id "AT1G03750"
1	Araport11	exon	940773	941162	.	+	.	transcript_id "AT1G03750.1"; gene_id "AT1G03750"
1	Araport11	stop_codon	941066	941068	.	+	.	transcript_id "AT1G03750.1"; gene_id "AT1G03750"
1	Araport11	3UTR	941069	941162	.	+	.	transcript_id "AT1G03750.1"; gene_id "AT1G03750"
1	Araport11	3UTR	941062	941210	.	-	.	transcript_id "AT1G03760.1"; gene_id "AT1G03760"
1	Araport11	exon	941062	941267	.	-	.	transcript_id "AT1G03760.1"; gene_id "AT1G03760"
1	Araport11	CDS	941211	941267	.	-	0	transcript_id "AT1G03760.1"; gene_id "AT1G03760"
1	Araport11	start_codon	941265	941267	.	-	.	transcript_id "AT1G03760.1"; gene_id "AT1G03760"
1	Araport11	exon	941366	941431	.	-	.	transcript_id "AT1G03760.1"; gene_id "AT1G03760"
1	Araport11	CDS	941366	941431	.	-	0	transcript_id "AT1G03760.1"; gene_id "AT1G03760"
1	Araport11	exon	941537	941572	.	-	.	transcript_id "AT1G03760.1"; gene_id "AT1G03760"
1	Araport11	CDS	941537	941572	.	-	0	transcript_id "AT1G03760.1"; gene_id "AT1G03760"
1	Araport11	exon	941694	941794	.	-	.	transcript_id "AT1G03760.1"; gene_id "AT1G03760"
1	Araport11	CDS	941694	941794	.	-	2	transcript_id "AT1G03760.1"; gene_id "AT1G03760"
1	Araport11	exon	941915	941948	.	-	.	transcript_id "AT1G03760.1"; gene_id "AT1G03760"
1	Araport11	CDS	941915	941948	.	-	0	transcript_id "AT1G03760.1"; gene_id "AT1G03760"
1	Araport11	exon	942031	942105	.	-	.	transcript_id "AT1G03760.1"; gene_id "AT1G03760"
1	Araport11	CDS	942031	942105	.	-	0	transcript_id "AT1G03760.1"; gene_id "AT1G03760"
1	Araport11	exon	942187	942567	.	-	.	transcript_id "AT1G03760.1"; gene_id "AT1G03760"
1	Araport11	CDS	942187	942567	.	-	0	transcript_id "AT1G03760.1"; gene_id "AT1G03760"
1	Araport11	exon	942653	942820	.	-	.	transcript_id "AT1G03760.1"; gene_id "AT1G03760"
1	Araport11	CDS	942653	942820	.	-	0	transcript_id "AT1G03760.1"; gene_id "AT1G03760"
1	Araport11	exon	942980	943039	.	-	.	transcript_id "AT1G03760.1"; gene_id "AT1G03760"
1	Araport11	CDS	942980	943039	.	-	0	transcript_id "AT1G03760.1"; gene_id "AT1G03760"
1	Araport11	stop_codon	943123	943125	.	-	.	transcript_id "AT1G03760.1"; gene_id "AT1G03760"
1	Araport11	CDS	943123	943320	.	-	0	transcript_id "AT1G03760.1"; gene_id "AT1G03760"
1	Araport11	exon	943123	943377	.	-	.	transcript_id "AT1G03760.1"; gene_id "AT1G03760"
1	Araport11	5UTR	943321	943377	.	-	.	transcript_id "AT1G03760.1"; gene_id "AT1G03760"
1	Araport11	5UTR	944572	944771	.	+	.	transcript_id "AT1G03770.2"; gene_id "AT1G03770"
1	Araport11	exon	944572	944982	.	+	.	transcript_id "AT1G03770.2"; gene_id "AT1G03770"
1	Araport11	start_codon	944772	944774	.	+	.	transcript_id "AT1G03770.2"; gene_id "AT1G03770"
1	Araport11	CDS	944772	944982	.	+	0	transcript_id "AT1G03770.2"; gene_id "AT1G03770"
1	Araport11	exon	945111	945168	.	+	.	transcript_id "AT1G03770.2"; gene_id "AT1G03770"
1	Araport11	CDS	945111	945168	.	+	2	transcript_id "AT1G03770.2"; gene_id "AT1G03770"
1	Araport11	exon	945472	945530	.	+	.	transcript_id "AT1G03770.2"; gene_id "AT1G03770"
1	Araport11	CDS	945472	945530	.	+	1	transcript_id "AT1G03770.2"; gene_id "AT1G03770"
1	Araport11	exon	945780	945861	.	+	.	transcript_id "AT1G03770.2"; gene_id "AT1G03770"
1	Araport11	CDS	945780	945861	.	+	2	transcript_id "AT1G03770.2"; gene_id "AT1G03770"
1	Araport11	exon	945952	946072	.	+	.	transcript_id "AT1G03770.2"; gene_id "AT1G03770"
1	Araport11	CDS	945952	946072	.	+	1	transcript_id "AT1G03770.2"; gene_id "AT1G03770"
1	Araport11	exon	946169	946210	.	+	.	transcript_id "AT1G03770.2"; gene_id "AT1G03770"
1	Araport11	CDS	946169	946210	.	+	0	transcript_id "AT1G03770.2"; gene_id "AT1G03770"
1	Araport11	exon	946309	946812	.	+	.	transcript_id "AT1G03770.2"; gene_id "AT1G03770"
1	Araport11	CDS	946309	946812	.	+	0	transcript_id "AT1G03770.2"; gene_id "AT1G03770"
1	Araport11	exon	946894	947019	.	+	.	transcript_id "AT1G03770.2"; gene_id "AT1G03770"
1	Araport11	CDS	946894	947019	.	+	0	transcript_id "AT1G03770.2"; gene_id "AT1G03770"
1	Araport11	exon	947123	947293	.	+	.	transcript_id "AT1G03770.2"; gene_id "AT1G03770"
1	Araport11	CDS	947123	947293	.	+	0	transcript_id "AT1G03770.2"; gene_id "AT1G03770"
1	Araport11	CDS	947399	947431	.	+	0	transcript_id "AT1G03770.2"; gene_id "AT1G03770"
1	Araport11	exon	947399	947483	.	+	.	transcript_id "AT1G03770.2"; gene_id "AT1G03770"
1	Araport11	stop_codon	947429	947431	.	+	.	transcript_id "AT1G03770.2"; gene_id "AT1G03770"
1	Araport11	3UTR	947432	947483	.	+	.	transcript_id "AT1G03770.2"; gene_id "AT1G03770"
1	Araport11	exon	944577	944982	.	+	.	transcript_id "AT1G03770.4"; gene_id "AT1G03770"
1	Araport11	5UTR	944577	944982	.	+	.	transcript_id "AT1G03770.4"; gene_id "AT1G03770"
1	Araport11	5UTR	945111	945475	.	+	.	transcript_id "AT1G03770.4"; gene_id "AT1G03770"
1	Araport11	exon	945111	945530	.	+	.	transcript_id "AT1G03770.4"; gene_id "AT1G03770"
1	Araport11	start_codon	945476	945478	.	+	.	transcript_id "AT1G03770.4"; gene_id "AT1G03770"
1	Araport11	CDS	945476	945530	.	+	0	transcript_id "AT1G03770.4"; gene_id "AT1G03770"
1	Araport11	exon	945780	945861	.	+	.	transcript_id "AT1G03770.4"; gene_id "AT1G03770"
1	Araport11	CDS	945780	945861	.	+	2	transcript_id "AT1G03770.4"; gene_id "AT1G03770"
1	Araport11	exon	945952	946072	.	+	.	transcript_id "AT1G03770.4"; gene_id "AT1G03770"
1	Araport11	CDS	945952	946072	.	+	1	transcript_id "AT1G03770.4"; gene_id "AT1G03770"
1	Araport11	exon	946169	946210	.	+	.	transcript_id "AT1G03770.4"; gene_id "AT1G03770"
1	Araport11	CDS	946169	946210	.	+	0	transcript_id "AT1G03770.4"; gene_id "AT1G03770"
1	Araport11	exon	946309	946812	.	+	.	transcript_id "AT1G03770.4"; gene_id "AT1G03770"
1	Araport11	CDS	946309	946812	.	+	0	transcript_id "AT1G03770.4"; gene_id "AT1G03770"
1	Araport11	exon	946894	947001	.	+	.	transcript_id "AT1G03770.4"; gene_id "AT1G03770"
1	Araport11	CDS	946894	947001	.	+	0	transcript_id "AT1G03770.4"; gene_id "AT1G03770"
1	Araport11	exon	947123	947293	.	+	.	transcript_id "AT1G03770.4"; gene_id "AT1G03770"
1	Araport11	CDS	947123	947293	.	+	0	transcript_id "AT1G03770.4"; gene_id "AT1G03770"
1	Araport11	CDS	947399	947431	.	+	0	transcript_id "AT1G03770.4"; gene_id "AT1G03770"
1	Araport11	exon	947399	947598	.	+	.	transcript_id "AT1G03770.4"; gene_id "AT1G03770"
1	Araport11	stop_codon	947429	947431	.	+	.	transcript_id "AT1G03770.4"; gene_id "AT1G03770"
1	Araport11	3UTR	947432	947598	.	+	.	transcript_id "AT1G03770.4"; gene_id "AT1G03770"
1	Araport11	5UTR	944577	944771	.	+	.	transcript_id "AT1G03770.3"; gene_id "AT1G03770"
1	Araport11	exon	944577	944982	.	+	.	transcript_id "AT1G03770.3"; gene_id "AT1G03770"
1	Araport11	start_codon	944772	944774	.	+	.	transcript_id "AT1G03770.3"; gene_id "AT1G03770"
1	Araport11	CDS	944772	944982	.	+	0	transcript_id "AT1G03770.3"; gene_id "AT1G03770"
1	Araport11	exon	945111	945168	.	+	.	transcript_id "AT1G03770.3"; gene_id "AT1G03770"
1	Araport11	CDS	945111	945168	.	+	2	transcript_id "AT1G03770.3"; gene_id "AT1G03770"
1	Araport11	exon	945472	945530	.	+	.	transcript_id "AT1G03770.3"; gene_id "AT1G03770"
1	Araport11	CDS	945472	945530	.	+	1	transcript_id "AT1G03770.3"; gene_id "AT1G03770"
1	Araport11	exon	945780	945861	.	+	.	transcript_id "AT1G03770.3"; gene_id "AT1G03770"
1	Araport11	CDS	945780	945861	.	+	2	transcript_id "AT1G03770.3"; gene_id "AT1G03770"
1	Araport11	exon	945952	946072	.	+	.	transcript_id "AT1G03770.3"; gene_id "AT1G03770"
1	Araport11	CDS	945952	946072	.	+	1	transcript_id "AT1G03770.3"; gene_id "AT1G03770"
1	Araport11	exon	946169	946210	.	+	.	transcript_id "AT1G03770.3"; gene_id "AT1G03770"
1	Araport11	CDS	946169	946210	.	+	0	transcript_id "AT1G03770.3"; gene_id "AT1G03770"
1	Araport11	exon	946309	946812	.	+	.	transcript_id "AT1G03770.3"; gene_id "AT1G03770"
1	Araport11	CDS	946309	946812	.	+	0	transcript_id "AT1G03770.3"; gene_id "AT1G03770"
1	Araport11	exon	946894	947001	.	+	.	transcript_id "AT1G03770.3"; gene_id "AT1G03770"
1	Araport11	CDS	946894	947001	.	+	0	transcript_id "AT1G03770.3"; gene_id "AT1G03770"
1	Araport11	exon	947123	947293	.	+	.	transcript_id "AT1G03770.3"; gene_id "AT1G03770"
1	Araport11	CDS	947123	947293	.	+	0	transcript_id "AT1G03770.3"; gene_id "AT1G03770"
1	Araport11	CDS	947399	947431	.	+	0	transcript_id "AT1G03770.3"; gene_id "AT1G03770"
1	Araport11	exon	947399	947598	.	+	.	transcript_id "AT1G03770.3"; gene_id "AT1G03770"
1	Araport11	stop_codon	947429	947431	.	+	.	transcript_id "AT1G03770.3"; gene_id "AT1G03770"
1	Araport11	3UTR	947432	947598	.	+	.	transcript_id "AT1G03770.3"; gene_id "AT1G03770"
1	Araport11	5UTR	944591	944771	.	+	.	transcript_id "AT1G03770.1"; gene_id "AT1G03770"
1	Araport11	exon	944591	944982	.	+	.	transcript_id "AT1G03770.1"; gene_id "AT1G03770"
1	Araport11	start_codon	944772	944774	.	+	.	transcript_id "AT1G03770.1"; gene_id "AT1G03770"
1	Araport11	CDS	944772	944982	.	+	0	transcript_id "AT1G03770.1"; gene_id "AT1G03770"
1	Araport11	exon	945117	945168	.	+	.	transcript_id "AT1G03770.1"; gene_id "AT1G03770"
1	Araport11	CDS	945117	945168	.	+	2	transcript_id "AT1G03770.1"; gene_id "AT1G03770"
1	Araport11	exon	945472	945530	.	+	.	transcript_id "AT1G03770.1"; gene_id "AT1G03770"
1	Araport11	CDS	945472	945530	.	+	1	transcript_id "AT1G03770.1"; gene_id "AT1G03770"
1	Araport11	exon	945780	945861	.	+	.	transcript_id "AT1G03770.1"; gene_id "AT1G03770"
1	Araport11	CDS	945780	945861	.	+	2	transcript_id "AT1G03770.1"; gene_id "AT1G03770"
1	Araport11	exon	945952	946072	.	+	.	transcript_id "AT1G03770.1"; gene_id "AT1G03770"
1	Araport11	CDS	945952	946072	.	+	1	transcript_id "AT1G03770.1"; gene_id "AT1G03770"
1	Araport11	exon	946169	946210	.	+	.	transcript_id "AT1G03770.1"; gene_id "AT1G03770"
1	Araport11	CDS	946169	946210	.	+	0	transcript_id "AT1G03770.1"; gene_id "AT1G03770"
1	Araport11	exon	946309	946812	.	+	.	transcript_id "AT1G03770.1"; gene_id "AT1G03770"
1	Araport11	CDS	946309	946812	.	+	0	transcript_id "AT1G03770.1"; gene_id "AT1G03770"
1	Araport11	exon	946894	947001	.	+	.	transcript_id "AT1G03770.1"; gene_id "AT1G03770"
1	Araport11	CDS	946894	947001	.	+	0	transcript_id "AT1G03770.1"; gene_id "AT1G03770"
1	Araport11	exon	947123	947293	.	+	.	transcript_id "AT1G03770.1"; gene_id "AT1G03770"
1	Araport11	CDS	947123	947293	.	+	0	transcript_id "AT1G03770.1"; gene_id "AT1G03770"
1	Araport11	CDS	947399	947431	.	+	0	transcript_id "AT1G03770.1"; gene_id "AT1G03770"
1	Araport11	exon	947399	947682	.	+	.	transcript_id "AT1G03770.1"; gene_id "AT1G03770"
1	Araport11	stop_codon	947429	947431	.	+	.	transcript_id "AT1G03770.1"; gene_id "AT1G03770"
1	Araport11	3UTR	947432	947682	.	+	.	transcript_id "AT1G03770.1"; gene_id "AT1G03770"
1	Araport11	exon	944595	944982	.	+	.	transcript_id "AT1G03770.5"; gene_id "AT1G03770"
1	Araport11	5UTR	944595	944982	.	+	.	transcript_id "AT1G03770.5"; gene_id "AT1G03770"
1	Araport11	exon	945117	945168	.	+	.	transcript_id "AT1G03770.5"; gene_id "AT1G03770"
1	Araport11	5UTR	945117	945168	.	+	.	transcript_id "AT1G03770.5"; gene_id "AT1G03770"
1	Araport11	5UTR	945472	945805	.	+	.	transcript_id "AT1G03770.5"; gene_id "AT1G03770"
1	Araport11	exon	945472	945861	.	+	.	transcript_id "AT1G03770.5"; gene_id "AT1G03770"
1	Araport11	start_codon	945806	945808	.	+	.	transcript_id "AT1G03770.5"; gene_id "AT1G03770"
1	Araport11	CDS	945806	945861	.	+	0	transcript_id "AT1G03770.5"; gene_id "AT1G03770"
1	Araport11	exon	945952	946072	.	+	.	transcript_id "AT1G03770.5"; gene_id "AT1G03770"
1	Araport11	CDS	945952	946072	.	+	1	transcript_id "AT1G03770.5"; gene_id "AT1G03770"
1	Araport11	exon	946169	946210	.	+	.	transcript_id "AT1G03770.5"; gene_id "AT1G03770"
1	Araport11	CDS	946169	946210	.	+	0	transcript_id "AT1G03770.5"; gene_id "AT1G03770"
1	Araport11	exon	946309	946812	.	+	.	transcript_id "AT1G03770.5"; gene_id "AT1G03770"
1	Araport11	CDS	946309	946812	.	+	0	transcript_id "AT1G03770.5"; gene_id "AT1G03770"
1	Araport11	exon	946894	947001	.	+	.	transcript_id "AT1G03770.5"; gene_id "AT1G03770"
1	Araport11	CDS	946894	947001	.	+	0	transcript_id "AT1G03770.5"; gene_id "AT1G03770"
1	Araport11	exon	947123	947293	.	+	.	transcript_id "AT1G03770.5"; gene_id "AT1G03770"
1	Araport11	CDS	947123	947293	.	+	0	transcript_id "AT1G03770.5"; gene_id "AT1G03770"
1	Araport11	CDS	947399	947431	.	+	0	transcript_id "AT1G03770.5"; gene_id "AT1G03770"
1	Araport11	exon	947399	947598	.	+	.	transcript_id "AT1G03770.5"; gene_id "AT1G03770"
1	Araport11	stop_codon	947429	947431	.	+	.	transcript_id "AT1G03770.5"; gene_id "AT1G03770"
1	Araport11	3UTR	947432	947598	.	+	.	transcript_id "AT1G03770.5"; gene_id "AT1G03770"
1	Araport11	exon	944983	945168	.	+	.	transcript_id "AT1G03770.6"; gene_id "AT1G03770"
1	Araport11	5UTR	944983	945168	.	+	.	transcript_id "AT1G03770.6"; gene_id "AT1G03770"
1	Araport11	5UTR	945472	945475	.	+	.	transcript_id "AT1G03770.6"; gene_id "AT1G03770"
1	Araport11	exon	945472	945530	.	+	.	transcript_id "AT1G03770.6"; gene_id "AT1G03770"
1	Araport11	start_codon	945476	945478	.	+	.	transcript_id "AT1G03770.6"; gene_id "AT1G03770"
1	Araport11	CDS	945476	945530	.	+	0	transcript_id "AT1G03770.6"; gene_id "AT1G03770"
1	Araport11	exon	945780	945861	.	+	.	transcript_id "AT1G03770.6"; gene_id "AT1G03770"
1	Araport11	CDS	945780	945861	.	+	2	transcript_id "AT1G03770.6"; gene_id "AT1G03770"
1	Araport11	exon	945952	946072	.	+	.	transcript_id "AT1G03770.6"; gene_id "AT1G03770"
1	Araport11	CDS	945952	946072	.	+	1	transcript_id "AT1G03770.6"; gene_id "AT1G03770"
1	Araport11	exon	946169	946210	.	+	.	transcript_id "AT1G03770.6"; gene_id "AT1G03770"
1	Araport11	CDS	946169	946210	.	+	0	transcript_id "AT1G03770.6"; gene_id "AT1G03770"
1	Araport11	exon	946309	946812	.	+	.	transcript_id "AT1G03770.6"; gene_id "AT1G03770"
1	Araport11	CDS	946309	946812	.	+	0	transcript_id "AT1G03770.6"; gene_id "AT1G03770"
1	Araport11	exon	946894	947001	.	+	.	transcript_id "AT1G03770.6"; gene_id "AT1G03770"
1	Araport11	CDS	946894	947001	.	+	0	transcript_id "AT1G03770.6"; gene_id "AT1G03770"
1	Araport11	exon	947123	947293	.	+	.	transcript_id "AT1G03770.6"; gene_id "AT1G03770"
1	Araport11	CDS	947123	947293	.	+	0	transcript_id "AT1G03770.6"; gene_id "AT1G03770"
1	Araport11	CDS	947399	947431	.	+	0	transcript_id "AT1G03770.6"; gene_id "AT1G03770"
1	Araport11	exon	947399	947598	.	+	.	transcript_id "AT1G03770.6"; gene_id "AT1G03770"
1	Araport11	stop_codon	947429	947431	.	+	.	transcript_id "AT1G03770.6"; gene_id "AT1G03770"
1	Araport11	3UTR	947432	947598	.	+	.	transcript_id "AT1G03770.6"; gene_id "AT1G03770"
1	Araport11	3UTR	947520	947554	.	-	.	transcript_id "AT1G03780.3"; gene_id "AT1G03780"
1	Araport11	exon	947520	947664	.	-	.	transcript_id "AT1G03780.3"; gene_id "AT1G03780"
1	Araport11	CDS	947555	947664	.	-	2	transcript_id "AT1G03780.3"; gene_id "AT1G03780"
1	Araport11	start_codon	947662	947664	.	-	.	transcript_id "AT1G03780.3"; gene_id "AT1G03780"
1	Araport11	exon	947799	948009	.	-	.	transcript_id "AT1G03780.3"; gene_id "AT1G03780"
1	Araport11	CDS	947799	948009	.	-	0	transcript_id "AT1G03780.3"; gene_id "AT1G03780"
1	Araport11	exon	948088	948147	.	-	.	transcript_id "AT1G03780.3"; gene_id "AT1G03780"
1	Araport11	CDS	948088	948147	.	-	0	transcript_id "AT1G03780.3"; gene_id "AT1G03780"
1	Araport11	exon	948235	948343	.	-	.	transcript_id "AT1G03780.3"; gene_id "AT1G03780"
1	Araport11	CDS	948235	948343	.	-	1	transcript_id "AT1G03780.3"; gene_id "AT1G03780"
1	Araport11	exon	948429	948595	.	-	.	transcript_id "AT1G03780.3"; gene_id "AT1G03780"
1	Araport11	CDS	948429	948595	.	-	0	transcript_id "AT1G03780.3"; gene_id "AT1G03780"
1	Araport11	exon	948697	948816	.	-	.	transcript_id "AT1G03780.3"; gene_id "AT1G03780"
1	Araport11	CDS	948697	948816	.	-	0	transcript_id "AT1G03780.3"; gene_id "AT1G03780"
1	Araport11	exon	948912	948992	.	-	.	transcript_id "AT1G03780.3"; gene_id "AT1G03780"
1	Araport11	CDS	948912	948992	.	-	0	transcript_id "AT1G03780.3"; gene_id "AT1G03780"
1	Araport11	exon	949076	949207	.	-	.	transcript_id "AT1G03780.3"; gene_id "AT1G03780"
1	Araport11	CDS	949076	949207	.	-	0	transcript_id "AT1G03780.3"; gene_id "AT1G03780"
1	Araport11	exon	949297	949452	.	-	.	transcript_id "AT1G03780.3"; gene_id "AT1G03780"
1	Araport11	CDS	949297	949452	.	-	0	transcript_id "AT1G03780.3"; gene_id "AT1G03780"
1	Araport11	exon	949541	949621	.	-	.	transcript_id "AT1G03780.3"; gene_id "AT1G03780"
1	Araport11	CDS	949541	949621	.	-	0	transcript_id "AT1G03780.3"; gene_id "AT1G03780"
1	Araport11	exon	949734	949796	.	-	.	transcript_id "AT1G03780.3"; gene_id "AT1G03780"
1	Araport11	CDS	949734	949796	.	-	0	transcript_id "AT1G03780.3"; gene_id "AT1G03780"
1	Araport11	exon	949883	950125	.	-	.	transcript_id "AT1G03780.3"; gene_id "AT1G03780"
1	Araport11	CDS	949883	950125	.	-	0	transcript_id "AT1G03780.3"; gene_id "AT1G03780"
1	Araport11	exon	950198	950311	.	-	.	transcript_id "AT1G03780.3"; gene_id "AT1G03780"
1	Araport11	CDS	950198	950311	.	-	0	transcript_id "AT1G03780.3"; gene_id "AT1G03780"
1	Araport11	exon	950404	950500	.	-	.	transcript_id "AT1G03780.3"; gene_id "AT1G03780"
1	Araport11	CDS	950404	950500	.	-	1	transcript_id "AT1G03780.3"; gene_id "AT1G03780"
1	Araport11	exon	950582	950794	.	-	.	transcript_id "AT1G03780.3"; gene_id "AT1G03780"
1	Araport11	CDS	950582	950794	.	-	1	transcript_id "AT1G03780.3"; gene_id "AT1G03780"
1	Araport11	exon	950881	951041	.	-	.	transcript_id "AT1G03780.3"; gene_id "AT1G03780"
1	Araport11	CDS	950881	951041	.	-	0	transcript_id "AT1G03780.3"; gene_id "AT1G03780"
1	Araport11	exon	951126	951211	.	-	.	transcript_id "AT1G03780.3"; gene_id "AT1G03780"
1	Araport11	CDS	951126	951211	.	-	2	transcript_id "AT1G03780.3"; gene_id "AT1G03780"
1	Araport11	stop_codon	951528	951530	.	-	.	transcript_id "AT1G03780.3"; gene_id "AT1G03780"
1	Araport11	CDS	951528	951696	.	-	0	transcript_id "AT1G03780.3"; gene_id "AT1G03780"
1	Araport11	exon	951528	951827	.	-	.	transcript_id "AT1G03780.3"; gene_id "AT1G03780"
1	Araport11	5UTR	951697	951827	.	-	.	transcript_id "AT1G03780.3"; gene_id "AT1G03780"
1	Araport11	3UTR	947556	947784	.	-	.	transcript_id "AT1G03780.2"; gene_id "AT1G03780"
1	Araport11	exon	947556	948009	.	-	.	transcript_id "AT1G03780.2"; gene_id "AT1G03780"
1	Araport11	CDS	947785	948009	.	-	0	transcript_id "AT1G03780.2"; gene_id "AT1G03780"
1	Araport11	start_codon	948007	948009	.	-	.	transcript_id "AT1G03780.2"; gene_id "AT1G03780"
1	Araport11	exon	948088	948147	.	-	.	transcript_id "AT1G03780.2"; gene_id "AT1G03780"
1	Araport11	CDS	948088	948147	.	-	0	transcript_id "AT1G03780.2"; gene_id "AT1G03780"
1	Araport11	exon	948235	948343	.	-	.	transcript_id "AT1G03780.2"; gene_id "AT1G03780"
1	Araport11	CDS	948235	948343	.	-	1	transcript_id "AT1G03780.2"; gene_id "AT1G03780"
1	Araport11	exon	948429	948595	.	-	.	transcript_id "AT1G03780.2"; gene_id "AT1G03780"
1	Araport11	CDS	948429	948595	.	-	0	transcript_id "AT1G03780.2"; gene_id "AT1G03780"
1	Araport11	exon	948697	948816	.	-	.	transcript_id "AT1G03780.2"; gene_id "AT1G03780"
1	Araport11	CDS	948697	948816	.	-	0	transcript_id "AT1G03780.2"; gene_id "AT1G03780"
1	Araport11	exon	948912	948992	.	-	.	transcript_id "AT1G03780.2"; gene_id "AT1G03780"
1	Araport11	CDS	948912	948992	.	-	0	transcript_id "AT1G03780.2"; gene_id "AT1G03780"
1	Araport11	exon	949076	949207	.	-	.	transcript_id "AT1G03780.2"; gene_id "AT1G03780"
1	Araport11	CDS	949076	949207	.	-	0	transcript_id "AT1G03780.2"; gene_id "AT1G03780"
1	Araport11	exon	949297	949452	.	-	.	transcript_id "AT1G03780.2"; gene_id "AT1G03780"
1	Araport11	CDS	949297	949452	.	-	0	transcript_id "AT1G03780.2"; gene_id "AT1G03780"
1	Araport11	exon	949541	949621	.	-	.	transcript_id "AT1G03780.2"; gene_id "AT1G03780"
1	Araport11	CDS	949541	949621	.	-	0	transcript_id "AT1G03780.2"; gene_id "AT1G03780"
1	Araport11	exon	949734	949796	.	-	.	transcript_id "AT1G03780.2"; gene_id "AT1G03780"
1	Araport11	CDS	949734	949796	.	-	0	transcript_id "AT1G03780.2"; gene_id "AT1G03780"
1	Araport11	exon	949883	950125	.	-	.	transcript_id "AT1G03780.2"; gene_id "AT1G03780"
1	Araport11	CDS	949883	950125	.	-	0	transcript_id "AT1G03780.2"; gene_id "AT1G03780"
1	Araport11	exon	950198	950311	.	-	.	transcript_id "AT1G03780.2"; gene_id "AT1G03780"
1	Araport11	CDS	950198	950311	.	-	0	transcript_id "AT1G03780.2"; gene_id "AT1G03780"
1	Araport11	exon	950404	950500	.	-	.	transcript_id "AT1G03780.2"; gene_id "AT1G03780"
1	Araport11	CDS	950404	950500	.	-	1	transcript_id "AT1G03780.2"; gene_id "AT1G03780"
1	Araport11	exon	950582	950794	.	-	.	transcript_id "AT1G03780.2"; gene_id "AT1G03780"
1	Araport11	CDS	950582	950794	.	-	1	transcript_id "AT1G03780.2"; gene_id "AT1G03780"
1	Araport11	exon	950881	951041	.	-	.	transcript_id "AT1G03780.2"; gene_id "AT1G03780"
1	Araport11	CDS	950881	951041	.	-	0	transcript_id "AT1G03780.2"; gene_id "AT1G03780"
1	Araport11	exon	951126	951211	.	-	.	transcript_id "AT1G03780.2"; gene_id "AT1G03780"
1	Araport11	CDS	951126	951211	.	-	2	transcript_id "AT1G03780.2"; gene_id "AT1G03780"
1	Araport11	stop_codon	951528	951530	.	-	.	transcript_id "AT1G03780.2"; gene_id "AT1G03780"
1	Araport11	CDS	951528	951696	.	-	0	transcript_id "AT1G03780.2"; gene_id "AT1G03780"
1	Araport11	exon	951528	951850	.	-	.	transcript_id "AT1G03780.2"; gene_id "AT1G03780"
1	Araport11	5UTR	951697	951850	.	-	.	transcript_id "AT1G03780.2"; gene_id "AT1G03780"
1	Araport11	3UTR	947658	948063	.	-	.	transcript_id "AT1G03780.1"; gene_id "AT1G03780"
1	Araport11	exon	947658	948343	.	-	.	transcript_id "AT1G03780.1"; gene_id "AT1G03780"
1	Araport11	CDS	948064	948343	.	-	1	transcript_id "AT1G03780.1"; gene_id "AT1G03780"
1	Araport11	start_codon	948341	948343	.	-	.	transcript_id "AT1G03780.1"; gene_id "AT1G03780"
1	Araport11	exon	948429	948640	.	-	.	transcript_id "AT1G03780.1"; gene_id "AT1G03780"
1	Araport11	CDS	948429	948640	.	-	0	transcript_id "AT1G03780.1"; gene_id "AT1G03780"
1	Araport11	exon	948697	948816	.	-	.	transcript_id "AT1G03780.1"; gene_id "AT1G03780"
1	Araport11	CDS	948697	948816	.	-	0	transcript_id "AT1G03780.1"; gene_id "AT1G03780"
1	Araport11	exon	949076	949207	.	-	.	transcript_id "AT1G03780.1"; gene_id "AT1G03780"
1	Araport11	CDS	949076	949207	.	-	0	transcript_id "AT1G03780.1"; gene_id "AT1G03780"
1	Araport11	exon	949297	949452	.	-	.	transcript_id "AT1G03780.1"; gene_id "AT1G03780"
1	Araport11	CDS	949297	949452	.	-	0	transcript_id "AT1G03780.1"; gene_id "AT1G03780"
1	Araport11	exon	949541	949621	.	-	.	transcript_id "AT1G03780.1"; gene_id "AT1G03780"
1	Araport11	CDS	949541	949621	.	-	0	transcript_id "AT1G03780.1"; gene_id "AT1G03780"
1	Araport11	exon	949883	950125	.	-	.	transcript_id "AT1G03780.1"; gene_id "AT1G03780"
1	Araport11	CDS	949883	950125	.	-	0	transcript_id "AT1G03780.1"; gene_id "AT1G03780"
1	Araport11	exon	950198	950311	.	-	.	transcript_id "AT1G03780.1"; gene_id "AT1G03780"
1	Araport11	CDS	950198	950311	.	-	0	transcript_id "AT1G03780.1"; gene_id "AT1G03780"
1	Araport11	exon	950404	950500	.	-	.	transcript_id "AT1G03780.1"; gene_id "AT1G03780"
1	Araport11	CDS	950404	950500	.	-	1	transcript_id "AT1G03780.1"; gene_id "AT1G03780"
1	Araport11	exon	950582	950794	.	-	.	transcript_id "AT1G03780.1"; gene_id "AT1G03780"
1	Araport11	CDS	950582	950794	.	-	1	transcript_id "AT1G03780.1"; gene_id "AT1G03780"
1	Araport11	exon	950881	951041	.	-	.	transcript_id "AT1G03780.1"; gene_id "AT1G03780"
1	Araport11	CDS	950881	951041	.	-	0	transcript_id "AT1G03780.1"; gene_id "AT1G03780"
1	Araport11	exon	951126	951211	.	-	.	transcript_id "AT1G03780.1"; gene_id "AT1G03780"
1	Araport11	CDS	951126	951211	.	-	2	transcript_id "AT1G03780.1"; gene_id "AT1G03780"
1	Araport11	stop_codon	951528	951530	.	-	.	transcript_id "AT1G03780.1"; gene_id "AT1G03780"
1	Araport11	CDS	951528	951696	.	-	0	transcript_id "AT1G03780.1"; gene_id "AT1G03780"
1	Araport11	exon	951528	951730	.	-	.	transcript_id "AT1G03780.1"; gene_id "AT1G03780"
1	Araport11	5UTR	951697	951730	.	-	.	transcript_id "AT1G03780.1"; gene_id "AT1G03780"
1	Araport11	5UTR	954290	954588	.	+	.	transcript_id "AT1G03790.1"; gene_id "AT1G03790"
1	Araport11	exon	954290	956144	.	+	.	transcript_id "AT1G03790.1"; gene_id "AT1G03790"
1	Araport11	start_codon	954589	954591	.	+	.	transcript_id "AT1G03790.1"; gene_id "AT1G03790"
1	Araport11	CDS	954589	955770	.	+	0	transcript_id "AT1G03790.1"; gene_id "AT1G03790"
1	Araport11	stop_codon	955768	955770	.	+	.	transcript_id "AT1G03790.1"; gene_id "AT1G03790"
1	Araport11	3UTR	955771	956144	.	+	.	transcript_id "AT1G03790.1"; gene_id "AT1G03790"
1	Araport11	3UTR	957104	957260	.	-	.	transcript_id "AT1G03800.1"; gene_id "AT1G03800"
1	Araport11	exon	957104	958383	.	-	.	transcript_id "AT1G03800.1"; gene_id "AT1G03800"
1	Araport11	stop_codon	957261	957263	.	-	.	transcript_id "AT1G03800.1"; gene_id "AT1G03800"
1	Araport11	CDS	957261	957998	.	-	0	transcript_id "AT1G03800.1"; gene_id "AT1G03800"
1	Araport11	start_codon	957996	957998	.	-	.	transcript_id "AT1G03800.1"; gene_id "AT1G03800"
1	Araport11	5UTR	957999	958383	.	-	.	transcript_id "AT1G03800.1"; gene_id "AT1G03800"
1	Araport11	start_codon	958759	958761	.	+	.	transcript_id "AT1G03810.1"; gene_id "AT1G03810"
1	Araport11	exon	958759	959008	.	+	.	transcript_id "AT1G03810.1"; gene_id "AT1G03810"
1	Araport11	CDS	958759	959008	.	+	0	transcript_id "AT1G03810.1"; gene_id "AT1G03810"
1	Araport11	exon	959428	959609	.	+	.	transcript_id "AT1G03810.1"; gene_id "AT1G03810"
1	Araport11	CDS	959428	959609	.	+	2	transcript_id "AT1G03810.1"; gene_id "AT1G03810"
1	Araport11	stop_codon	959607	959609	.	+	.	transcript_id "AT1G03810.1"; gene_id "AT1G03810"
1	Araport11	3UTR	959790	960007	.	-	.	transcript_id "AT1G03820.1"; gene_id "AT1G03820"
1	Araport11	exon	959790	960916	.	-	.	transcript_id "AT1G03820.1"; gene_id "AT1G03820"
1	Araport11	stop_codon	960008	960010	.	-	.	transcript_id "AT1G03820.1"; gene_id "AT1G03820"
1	Araport11	CDS	960008	960676	.	-	0	transcript_id "AT1G03820.1"; gene_id "AT1G03820"
1	Araport11	start_codon	960674	960676	.	-	.	transcript_id "AT1G03820.1"; gene_id "AT1G03820"
1	Araport11	5UTR	960677	960916	.	-	.	transcript_id "AT1G03820.1"; gene_id "AT1G03820"
1	Araport11	3UTR	961684	962127	.	-	.	transcript_id "AT1G03830.2"; gene_id "AT1G03830"
1	Araport11	exon	961684	963321	.	-	.	transcript_id "AT1G03830.2"; gene_id "AT1G03830"
1	Araport11	CDS	962128	963321	.	-	0	transcript_id "AT1G03830.2"; gene_id "AT1G03830"
1	Araport11	start_codon	963319	963321	.	-	.	transcript_id "AT1G03830.2"; gene_id "AT1G03830"
1	Araport11	exon	963469	963546	.	-	.	transcript_id "AT1G03830.2"; gene_id "AT1G03830"
1	Araport11	CDS	963469	963546	.	-	0	transcript_id "AT1G03830.2"; gene_id "AT1G03830"
1	Araport11	exon	963639	964191	.	-	.	transcript_id "AT1G03830.2"; gene_id "AT1G03830"
1	Araport11	CDS	963639	964191	.	-	1	transcript_id "AT1G03830.2"; gene_id "AT1G03830"
1	Araport11	exon	964295	964380	.	-	.	transcript_id "AT1G03830.2"; gene_id "AT1G03830"
1	Araport11	CDS	964295	964380	.	-	0	transcript_id "AT1G03830.2"; gene_id "AT1G03830"
1	Araport11	exon	964504	964626	.	-	.	transcript_id "AT1G03830.2"; gene_id "AT1G03830"
1	Araport11	CDS	964504	964626	.	-	0	transcript_id "AT1G03830.2"; gene_id "AT1G03830"
1	Araport11	exon	964739	964873	.	-	.	transcript_id "AT1G03830.2"; gene_id "AT1G03830"
1	Araport11	CDS	964739	964873	.	-	0	transcript_id "AT1G03830.2"; gene_id "AT1G03830"
1	Araport11	exon	964952	965041	.	-	.	transcript_id "AT1G03830.2"; gene_id "AT1G03830"
1	Araport11	CDS	964952	965041	.	-	0	transcript_id "AT1G03830.2"; gene_id "AT1G03830"
1	Araport11	exon	965124	965309	.	-	.	transcript_id "AT1G03830.2"; gene_id "AT1G03830"
1	Araport11	CDS	965124	965309	.	-	0	transcript_id "AT1G03830.2"; gene_id "AT1G03830"
1	Araport11	exon	965453	965506	.	-	.	transcript_id "AT1G03830.2"; gene_id "AT1G03830"
1	Araport11	CDS	965453	965506	.	-	0	transcript_id "AT1G03830.2"; gene_id "AT1G03830"
1	Araport11	exon	965599	965736	.	-	.	transcript_id "AT1G03830.2"; gene_id "AT1G03830"
1	Araport11	CDS	965599	965736	.	-	0	transcript_id "AT1G03830.2"; gene_id "AT1G03830"
1	Araport11	exon	965823	965888	.	-	.	transcript_id "AT1G03830.2"; gene_id "AT1G03830"
1	Araport11	CDS	965823	965888	.	-	0	transcript_id "AT1G03830.2"; gene_id "AT1G03830"
1	Araport11	exon	965996	966157	.	-	.	transcript_id "AT1G03830.2"; gene_id "AT1G03830"
1	Araport11	CDS	965996	966157	.	-	0	transcript_id "AT1G03830.2"; gene_id "AT1G03830"
1	Araport11	stop_codon	966446	966448	.	-	.	transcript_id "AT1G03830.2"; gene_id "AT1G03830"
1	Araport11	CDS	966446	966622	.	-	0	transcript_id "AT1G03830.2"; gene_id "AT1G03830"
1	Araport11	exon	966446	966790	.	-	.	transcript_id "AT1G03830.2"; gene_id "AT1G03830"
1	Araport11	5UTR	966623	966790	.	-	.	transcript_id "AT1G03830.2"; gene_id "AT1G03830"
1	Araport11	3UTR	962033	962127	.	-	.	transcript_id "AT1G03830.1"; gene_id "AT1G03830"
1	Araport11	exon	962033	963321	.	-	.	transcript_id "AT1G03830.1"; gene_id "AT1G03830"
1	Araport11	CDS	962128	963321	.	-	0	transcript_id "AT1G03830.1"; gene_id "AT1G03830"
1	Araport11	start_codon	963319	963321	.	-	.	transcript_id "AT1G03830.1"; gene_id "AT1G03830"
1	Araport11	exon	963469	963546	.	-	.	transcript_id "AT1G03830.1"; gene_id "AT1G03830"
1	Araport11	CDS	963469	963546	.	-	0	transcript_id "AT1G03830.1"; gene_id "AT1G03830"
1	Araport11	exon	963639	964191	.	-	.	transcript_id "AT1G03830.1"; gene_id "AT1G03830"
1	Araport11	CDS	963639	964191	.	-	1	transcript_id "AT1G03830.1"; gene_id "AT1G03830"
1	Araport11	exon	964295	964380	.	-	.	transcript_id "AT1G03830.1"; gene_id "AT1G03830"
1	Araport11	CDS	964295	964380	.	-	0	transcript_id "AT1G03830.1"; gene_id "AT1G03830"
1	Araport11	exon	964504	964626	.	-	.	transcript_id "AT1G03830.1"; gene_id "AT1G03830"
1	Araport11	CDS	964504	964626	.	-	0	transcript_id "AT1G03830.1"; gene_id "AT1G03830"
1	Araport11	exon	964739	964873	.	-	.	transcript_id "AT1G03830.1"; gene_id "AT1G03830"
1	Araport11	CDS	964739	964873	.	-	0	transcript_id "AT1G03830.1"; gene_id "AT1G03830"
1	Araport11	exon	964952	965041	.	-	.	transcript_id "AT1G03830.1"; gene_id "AT1G03830"
1	Araport11	CDS	964952	965041	.	-	0	transcript_id "AT1G03830.1"; gene_id "AT1G03830"
1	Araport11	exon	965124	965309	.	-	.	transcript_id "AT1G03830.1"; gene_id "AT1G03830"
1	Araport11	CDS	965124	965309	.	-	0	transcript_id "AT1G03830.1"; gene_id "AT1G03830"
1	Araport11	exon	965453	965506	.	-	.	transcript_id "AT1G03830.1"; gene_id "AT1G03830"
1	Araport11	CDS	965453	965506	.	-	0	transcript_id "AT1G03830.1"; gene_id "AT1G03830"
1	Araport11	exon	965599	965736	.	-	.	transcript_id "AT1G03830.1"; gene_id "AT1G03830"
1	Araport11	CDS	965599	965736	.	-	0	transcript_id "AT1G03830.1"; gene_id "AT1G03830"
1	Araport11	exon	965996	966157	.	-	.	transcript_id "AT1G03830.1"; gene_id "AT1G03830"
1	Araport11	CDS	965996	966157	.	-	0	transcript_id "AT1G03830.1"; gene_id "AT1G03830"
1	Araport11	stop_codon	966446	966448	.	-	.	transcript_id "AT1G03830.1"; gene_id "AT1G03830"
1	Araport11	CDS	966446	966622	.	-	0	transcript_id "AT1G03830.1"; gene_id "AT1G03830"
1	Araport11	exon	966446	966704	.	-	.	transcript_id "AT1G03830.1"; gene_id "AT1G03830"
1	Araport11	5UTR	966623	966704	.	-	.	transcript_id "AT1G03830.1"; gene_id "AT1G03830"
1	Araport11	3UTR	967470	967595	.	-	.	transcript_id "AT1G03840.1"; gene_id "AT1G03840"
1	Araport11	exon	967470	968568	.	-	.	transcript_id "AT1G03840.1"; gene_id "AT1G03840"
1	Araport11	CDS	967596	968568	.	-	1	transcript_id "AT1G03840.1"; gene_id "AT1G03840"
1	Araport11	start_codon	968566	968568	.	-	.	transcript_id "AT1G03840.1"; gene_id "AT1G03840"
1	Araport11	exon	969315	969711	.	-	.	transcript_id "AT1G03840.1"; gene_id "AT1G03840"
1	Araport11	CDS	969315	969711	.	-	2	transcript_id "AT1G03840.1"; gene_id "AT1G03840"
1	Araport11	stop_codon	969908	969910	.	-	.	transcript_id "AT1G03840.1"; gene_id "AT1G03840"
1	Araport11	CDS	969908	970058	.	-	0	transcript_id "AT1G03840.1"; gene_id "AT1G03840"
1	Araport11	exon	969908	970334	.	-	.	transcript_id "AT1G03840.1"; gene_id "AT1G03840"
1	Araport11	5UTR	970059	970334	.	-	.	transcript_id "AT1G03840.1"; gene_id "AT1G03840"
1	Araport11	3UTR	967521	967595	.	-	.	transcript_id "AT1G03840.2"; gene_id "AT1G03840"
1	Araport11	exon	967521	968568	.	-	.	transcript_id "AT1G03840.2"; gene_id "AT1G03840"
1	Araport11	CDS	967596	968568	.	-	1	transcript_id "AT1G03840.2"; gene_id "AT1G03840"
1	Araport11	start_codon	968566	968568	.	-	.	transcript_id "AT1G03840.2"; gene_id "AT1G03840"
1	Araport11	exon	969315	969705	.	-	.	transcript_id "AT1G03840.2"; gene_id "AT1G03840"
1	Araport11	CDS	969315	969705	.	-	2	transcript_id "AT1G03840.2"; gene_id "AT1G03840"
1	Araport11	stop_codon	969908	969910	.	-	.	transcript_id "AT1G03840.2"; gene_id "AT1G03840"
1	Araport11	exon	969908	970058	.	-	.	transcript_id "AT1G03840.2"; gene_id "AT1G03840"
1	Araport11	CDS	969908	970058	.	-	0	transcript_id "AT1G03840.2"; gene_id "AT1G03840"
1	Araport11	3UTR	975871	976348	.	-	.	transcript_id "AT1G03850.3"; gene_id "AT1G03850"
1	Araport11	exon	975871	976501	.	-	.	transcript_id "AT1G03850.3"; gene_id "AT1G03850"
1	Araport11	CDS	976349	976501	.	-	0	transcript_id "AT1G03850.3"; gene_id "AT1G03850"
1	Araport11	start_codon	976499	976501	.	-	.	transcript_id "AT1G03850.3"; gene_id "AT1G03850"
1	Araport11	stop_codon	977368	977370	.	-	.	transcript_id "AT1G03850.3"; gene_id "AT1G03850"
1	Araport11	CDS	977368	977685	.	-	0	transcript_id "AT1G03850.3"; gene_id "AT1G03850"
1	Araport11	exon	977368	977911	.	-	.	transcript_id "AT1G03850.3"; gene_id "AT1G03850"
1	Araport11	5UTR	977686	977911	.	-	.	transcript_id "AT1G03850.3"; gene_id "AT1G03850"
1	Araport11	3UTR	975880	976427	.	-	.	transcript_id "AT1G03850.1"; gene_id "AT1G03850"
1	Araport11	exon	975880	976501	.	-	.	transcript_id "AT1G03850.1"; gene_id "AT1G03850"
1	Araport11	CDS	976428	976501	.	-	2	transcript_id "AT1G03850.1"; gene_id "AT1G03850"
1	Araport11	start_codon	976499	976501	.	-	.	transcript_id "AT1G03850.1"; gene_id "AT1G03850"
1	Araport11	stop_codon	977280	977282	.	-	.	transcript_id "AT1G03850.1"; gene_id "AT1G03850"
1	Araport11	CDS	977280	977685	.	-	0	transcript_id "AT1G03850.1"; gene_id "AT1G03850"
1	Araport11	exon	977280	977761	.	-	.	transcript_id "AT1G03850.1"; gene_id "AT1G03850"
1	Araport11	5UTR	977686	977761	.	-	.	transcript_id "AT1G03850.1"; gene_id "AT1G03850"
1	Araport11	3UTR	977102	977232	.	-	.	transcript_id "AT1G03850.2"; gene_id "AT1G03850"
1	Araport11	exon	977102	977853	.	-	.	transcript_id "AT1G03850.2"; gene_id "AT1G03850"
1	Araport11	stop_codon	977233	977235	.	-	.	transcript_id "AT1G03850.2"; gene_id "AT1G03850"
1	Araport11	CDS	977233	977685	.	-	0	transcript_id "AT1G03850.2"; gene_id "AT1G03850"
1	Araport11	start_codon	977683	977685	.	-	.	transcript_id "AT1G03850.2"; gene_id "AT1G03850"
1	Araport11	5UTR	977686	977853	.	-	.	transcript_id "AT1G03850.2"; gene_id "AT1G03850"
1	Araport11	3UTR	979307	979610	.	-	.	transcript_id "AT1G03860.1"; gene_id "AT1G03860"
1	Araport11	exon	979307	979799	.	-	.	transcript_id "AT1G03860.1"; gene_id "AT1G03860"
1	Araport11	CDS	979611	979799	.	-	0	transcript_id "AT1G03860.1"; gene_id "AT1G03860"
1	Araport11	start_codon	979797	979799	.	-	.	transcript_id "AT1G03860.1"; gene_id "AT1G03860"
1	Araport11	exon	979891	980103	.	-	.	transcript_id "AT1G03860.1"; gene_id "AT1G03860"
1	Araport11	CDS	979891	980103	.	-	0	transcript_id "AT1G03860.1"; gene_id "AT1G03860"
1	Araport11	exon	980185	980355	.	-	.	transcript_id "AT1G03860.1"; gene_id "AT1G03860"
1	Araport11	CDS	980185	980355	.	-	0	transcript_id "AT1G03860.1"; gene_id "AT1G03860"
1	Araport11	exon	980778	980894	.	-	.	transcript_id "AT1G03860.1"; gene_id "AT1G03860"
1	Araport11	CDS	980778	980894	.	-	0	transcript_id "AT1G03860.1"; gene_id "AT1G03860"
1	Araport11	stop_codon	980987	980989	.	-	.	transcript_id "AT1G03860.1"; gene_id "AT1G03860"
1	Araport11	CDS	980987	981157	.	-	0	transcript_id "AT1G03860.1"; gene_id "AT1G03860"
1	Araport11	exon	980987	981160	.	-	.	transcript_id "AT1G03860.1"; gene_id "AT1G03860"
1	Araport11	5UTR	981158	981160	.	-	.	transcript_id "AT1G03860.1"; gene_id "AT1G03860"
1	Araport11	exon	981773	982002	.	-	.	transcript_id "AT1G03860.1"; gene_id "AT1G03860"
1	Araport11	5UTR	981773	982002	.	-	.	transcript_id "AT1G03860.1"; gene_id "AT1G03860"
1	Araport11	3UTR	979308	979610	.	-	.	transcript_id "AT1G03860.3"; gene_id "AT1G03860"
1	Araport11	exon	979308	979799	.	-	.	transcript_id "AT1G03860.3"; gene_id "AT1G03860"
1	Araport11	CDS	979611	979799	.	-	0	transcript_id "AT1G03860.3"; gene_id "AT1G03860"
1	Araport11	start_codon	979797	979799	.	-	.	transcript_id "AT1G03860.3"; gene_id "AT1G03860"
1	Araport11	exon	979891	980103	.	-	.	transcript_id "AT1G03860.3"; gene_id "AT1G03860"
1	Araport11	CDS	979891	980103	.	-	0	transcript_id "AT1G03860.3"; gene_id "AT1G03860"
1	Araport11	exon	980185	980355	.	-	.	transcript_id "AT1G03860.3"; gene_id "AT1G03860"
1	Araport11	CDS	980185	980355	.	-	0	transcript_id "AT1G03860.3"; gene_id "AT1G03860"
1	Araport11	exon	980778	980894	.	-	.	transcript_id "AT1G03860.3"; gene_id "AT1G03860"
1	Araport11	CDS	980778	980894	.	-	0	transcript_id "AT1G03860.3"; gene_id "AT1G03860"
1	Araport11	stop_codon	980987	980989	.	-	.	transcript_id "AT1G03860.3"; gene_id "AT1G03860"
1	Araport11	CDS	980987	981157	.	-	0	transcript_id "AT1G03860.3"; gene_id "AT1G03860"
1	Araport11	exon	980987	981160	.	-	.	transcript_id "AT1G03860.3"; gene_id "AT1G03860"
1	Araport11	5UTR	981158	981160	.	-	.	transcript_id "AT1G03860.3"; gene_id "AT1G03860"
1	Araport11	exon	981563	981795	.	-	.	transcript_id "AT1G03860.3"; gene_id "AT1G03860"
1	Araport11	5UTR	981563	981795	.	-	.	transcript_id "AT1G03860.3"; gene_id "AT1G03860"
1	Araport11	3UTR	979308	979610	.	-	.	transcript_id "AT1G03860.2"; gene_id "AT1G03860"
1	Araport11	exon	979308	979799	.	-	.	transcript_id "AT1G03860.2"; gene_id "AT1G03860"
1	Araport11	CDS	979611	979799	.	-	0	transcript_id "AT1G03860.2"; gene_id "AT1G03860"
1	Araport11	start_codon	979797	979799	.	-	.	transcript_id "AT1G03860.2"; gene_id "AT1G03860"
1	Araport11	exon	979891	980103	.	-	.	transcript_id "AT1G03860.2"; gene_id "AT1G03860"
1	Araport11	CDS	979891	980103	.	-	0	transcript_id "AT1G03860.2"; gene_id "AT1G03860"
1	Araport11	exon	980185	980355	.	-	.	transcript_id "AT1G03860.2"; gene_id "AT1G03860"
1	Araport11	CDS	980185	980355	.	-	0	transcript_id "AT1G03860.2"; gene_id "AT1G03860"
1	Araport11	stop_codon	980778	980780	.	-	.	transcript_id "AT1G03860.2"; gene_id "AT1G03860"
1	Araport11	CDS	980778	980870	.	-	0	transcript_id "AT1G03860.2"; gene_id "AT1G03860"
1	Araport11	exon	980778	981160	.	-	.	transcript_id "AT1G03860.2"; gene_id "AT1G03860"
1	Araport11	5UTR	980871	981160	.	-	.	transcript_id "AT1G03860.2"; gene_id "AT1G03860"
1	Araport11	exon	981773	981868	.	-	.	transcript_id "AT1G03860.2"; gene_id "AT1G03860"
1	Araport11	5UTR	981773	981868	.	-	.	transcript_id "AT1G03860.2"; gene_id "AT1G03860"
1	Araport11	3UTR	982381	982624	.	-	.	transcript_id "AT1G03870.1"; gene_id "AT1G03870"
1	Araport11	exon	982381	983544	.	-	.	transcript_id "AT1G03870.1"; gene_id "AT1G03870"
1	Araport11	stop_codon	982625	982627	.	-	.	transcript_id "AT1G03870.1"; gene_id "AT1G03870"
1	Araport11	CDS	982625	983368	.	-	0	transcript_id "AT1G03870.1"; gene_id "AT1G03870"
1	Araport11	start_codon	983366	983368	.	-	.	transcript_id "AT1G03870.1"; gene_id "AT1G03870"
1	Araport11	5UTR	983369	983544	.	-	.	transcript_id "AT1G03870.1"; gene_id "AT1G03870"
1	Araport11	5UTR	985751	985785	.	+	.	transcript_id "AT1G03880.1"; gene_id "AT1G03880"
1	Araport11	exon	985751	986068	.	+	.	transcript_id "AT1G03880.1"; gene_id "AT1G03880"
1	Araport11	start_codon	985786	985788	.	+	.	transcript_id "AT1G03880.1"; gene_id "AT1G03880"
1	Araport11	CDS	985786	986068	.	+	0	transcript_id "AT1G03880.1"; gene_id "AT1G03880"
1	Araport11	exon	986279	986541	.	+	.	transcript_id "AT1G03880.1"; gene_id "AT1G03880"
1	Araport11	CDS	986279	986541	.	+	2	transcript_id "AT1G03880.1"; gene_id "AT1G03880"
1	Araport11	exon	986854	987282	.	+	.	transcript_id "AT1G03880.1"; gene_id "AT1G03880"
1	Araport11	CDS	986854	987282	.	+	0	transcript_id "AT1G03880.1"; gene_id "AT1G03880"
1	Araport11	CDS	987524	987916	.	+	0	transcript_id "AT1G03880.1"; gene_id "AT1G03880"
1	Araport11	exon	987524	988146	.	+	.	transcript_id "AT1G03880.1"; gene_id "AT1G03880"
1	Araport11	stop_codon	987914	987916	.	+	.	transcript_id "AT1G03880.1"; gene_id "AT1G03880"
1	Araport11	3UTR	987917	988146	.	+	.	transcript_id "AT1G03880.1"; gene_id "AT1G03880"
1	Araport11	5UTR	989198	989249	.	+	.	transcript_id "AT1G03890.1"; gene_id "AT1G03890"
1	Araport11	exon	989198	989550	.	+	.	transcript_id "AT1G03890.1"; gene_id "AT1G03890"
1	Araport11	start_codon	989250	989252	.	+	.	transcript_id "AT1G03890.1"; gene_id "AT1G03890"
1	Araport11	CDS	989250	989550	.	+	0	transcript_id "AT1G03890.1"; gene_id "AT1G03890"
1	Araport11	exon	989653	989918	.	+	.	transcript_id "AT1G03890.1"; gene_id "AT1G03890"
1	Araport11	CDS	989653	989918	.	+	2	transcript_id "AT1G03890.1"; gene_id "AT1G03890"
1	Araport11	exon	990049	990459	.	+	.	transcript_id "AT1G03890.1"; gene_id "AT1G03890"
1	Araport11	CDS	990049	990459	.	+	0	transcript_id "AT1G03890.1"; gene_id "AT1G03890"
1	Araport11	CDS	990531	990908	.	+	0	transcript_id "AT1G03890.1"; gene_id "AT1G03890"
1	Araport11	exon	990531	991020	.	+	.	transcript_id "AT1G03890.1"; gene_id "AT1G03890"
1	Araport11	stop_codon	990906	990908	.	+	.	transcript_id "AT1G03890.1"; gene_id "AT1G03890"
1	Araport11	3UTR	990909	991020	.	+	.	transcript_id "AT1G03890.1"; gene_id "AT1G03890"
1	Araport11	5UTR	991106	991251	.	+	.	transcript_id "AT1G03900.1"; gene_id "AT1G03900"
1	Araport11	exon	991106	991746	.	+	.	transcript_id "AT1G03900.1"; gene_id "AT1G03900"
1	Araport11	start_codon	991252	991254	.	+	.	transcript_id "AT1G03900.1"; gene_id "AT1G03900"
1	Araport11	CDS	991252	991746	.	+	0	transcript_id "AT1G03900.1"; gene_id "AT1G03900"
1	Araport11	exon	992443	992691	.	+	.	transcript_id "AT1G03900.1"; gene_id "AT1G03900"
1	Araport11	CDS	992443	992691	.	+	0	transcript_id "AT1G03900.1"; gene_id "AT1G03900"
1	Araport11	CDS	992778	992852	.	+	0	transcript_id "AT1G03900.1"; gene_id "AT1G03900"
1	Araport11	exon	992778	993126	.	+	.	transcript_id "AT1G03900.1"; gene_id "AT1G03900"
1	Araport11	stop_codon	992850	992852	.	+	.	transcript_id "AT1G03900.1"; gene_id "AT1G03900"
1	Araport11	3UTR	992853	993126	.	+	.	transcript_id "AT1G03900.1"; gene_id "AT1G03900"
1	Araport11	5UTR	993400	994083	.	+	.	transcript_id "AT1G03905.4"; gene_id "AT1G03905"
1	Araport11	exon	993400	994206	.	+	.	transcript_id "AT1G03905.4"; gene_id "AT1G03905"
1	Araport11	start_codon	994084	994086	.	+	.	transcript_id "AT1G03905.4"; gene_id "AT1G03905"
1	Araport11	CDS	994084	994206	.	+	0	transcript_id "AT1G03905.4"; gene_id "AT1G03905"
1	Araport11	exon	994354	994405	.	+	.	transcript_id "AT1G03905.4"; gene_id "AT1G03905"
1	Araport11	CDS	994354	994405	.	+	0	transcript_id "AT1G03905.4"; gene_id "AT1G03905"
1	Araport11	exon	994496	994632	.	+	.	transcript_id "AT1G03905.4"; gene_id "AT1G03905"
1	Araport11	CDS	994496	994632	.	+	2	transcript_id "AT1G03905.4"; gene_id "AT1G03905"
1	Araport11	exon	994828	994914	.	+	.	transcript_id "AT1G03905.4"; gene_id "AT1G03905"
1	Araport11	CDS	994828	994914	.	+	0	transcript_id "AT1G03905.4"; gene_id "AT1G03905"
1	Araport11	CDS	995313	995594	.	+	0	transcript_id "AT1G03905.4"; gene_id "AT1G03905"
1	Araport11	exon	995313	995803	.	+	.	transcript_id "AT1G03905.4"; gene_id "AT1G03905"
1	Araport11	stop_codon	995592	995594	.	+	.	transcript_id "AT1G03905.4"; gene_id "AT1G03905"
1	Araport11	3UTR	995595	995803	.	+	.	transcript_id "AT1G03905.4"; gene_id "AT1G03905"
1	Araport11	5UTR	993400	993477	.	+	.	transcript_id "AT1G03905.1"; gene_id "AT1G03905"
1	Araport11	exon	993400	993631	.	+	.	transcript_id "AT1G03905.1"; gene_id "AT1G03905"
1	Araport11	start_codon	993478	993480	.	+	.	transcript_id "AT1G03905.1"; gene_id "AT1G03905"
1	Araport11	CDS	993478	993631	.	+	0	transcript_id "AT1G03905.1"; gene_id "AT1G03905"
1	Araport11	exon	994046	994206	.	+	.	transcript_id "AT1G03905.1"; gene_id "AT1G03905"
1	Araport11	CDS	994046	994206	.	+	2	transcript_id "AT1G03905.1"; gene_id "AT1G03905"
1	Araport11	exon	994354	994405	.	+	.	transcript_id "AT1G03905.1"; gene_id "AT1G03905"
1	Araport11	CDS	994354	994405	.	+	0	transcript_id "AT1G03905.1"; gene_id "AT1G03905"
1	Araport11	exon	994496	994632	.	+	.	transcript_id "AT1G03905.1"; gene_id "AT1G03905"
1	Araport11	CDS	994496	994632	.	+	2	transcript_id "AT1G03905.1"; gene_id "AT1G03905"
1	Araport11	exon	994828	994914	.	+	.	transcript_id "AT1G03905.1"; gene_id "AT1G03905"
1	Araport11	CDS	994828	994914	.	+	0	transcript_id "AT1G03905.1"; gene_id "AT1G03905"
1	Araport11	CDS	995313	995594	.	+	0	transcript_id "AT1G03905.1"; gene_id "AT1G03905"
1	Araport11	exon	995313	995989	.	+	.	transcript_id "AT1G03905.1"; gene_id "AT1G03905"
1	Araport11	stop_codon	995592	995594	.	+	.	transcript_id "AT1G03905.1"; gene_id "AT1G03905"
1	Araport11	3UTR	995595	995989	.	+	.	transcript_id "AT1G03905.1"; gene_id "AT1G03905"
1	Araport11	exon	993400	993951	.	+	.	transcript_id "AT1G03905.2"; gene_id "AT1G03905"
1	Araport11	5UTR	993400	993951	.	+	.	transcript_id "AT1G03905.2"; gene_id "AT1G03905"
1	Araport11	5UTR	994046	994083	.	+	.	transcript_id "AT1G03905.2"; gene_id "AT1G03905"
1	Araport11	exon	994046	994206	.	+	.	transcript_id "AT1G03905.2"; gene_id "AT1G03905"
1	Araport11	start_codon	994084	994086	.	+	.	transcript_id "AT1G03905.2"; gene_id "AT1G03905"
1	Araport11	CDS	994084	994206	.	+	0	transcript_id "AT1G03905.2"; gene_id "AT1G03905"
1	Araport11	exon	994354	994405	.	+	.	transcript_id "AT1G03905.2"; gene_id "AT1G03905"
1	Araport11	CDS	994354	994405	.	+	0	transcript_id "AT1G03905.2"; gene_id "AT1G03905"
1	Araport11	exon	994496	994632	.	+	.	transcript_id "AT1G03905.2"; gene_id "AT1G03905"
1	Araport11	CDS	994496	994632	.	+	2	transcript_id "AT1G03905.2"; gene_id "AT1G03905"
1	Araport11	exon	994828	994914	.	+	.	transcript_id "AT1G03905.2"; gene_id "AT1G03905"
1	Araport11	CDS	994828	994914	.	+	0	transcript_id "AT1G03905.2"; gene_id "AT1G03905"
1	Araport11	CDS	995313	995594	.	+	0	transcript_id "AT1G03905.2"; gene_id "AT1G03905"
1	Araport11	exon	995313	995989	.	+	.	transcript_id "AT1G03905.2"; gene_id "AT1G03905"
1	Araport11	stop_codon	995592	995594	.	+	.	transcript_id "AT1G03905.2"; gene_id "AT1G03905"
1	Araport11	3UTR	995595	995989	.	+	.	transcript_id "AT1G03905.2"; gene_id "AT1G03905"
1	Araport11	exon	993400	993631	.	+	.	transcript_id "AT1G03905.3"; gene_id "AT1G03905"
1	Araport11	5UTR	993400	993631	.	+	.	transcript_id "AT1G03905.3"; gene_id "AT1G03905"
1	Araport11	exon	993706	993951	.	+	.	transcript_id "AT1G03905.3"; gene_id "AT1G03905"
1	Araport11	5UTR	993706	993951	.	+	.	transcript_id "AT1G03905.3"; gene_id "AT1G03905"
1	Araport11	5UTR	994046	994083	.	+	.	transcript_id "AT1G03905.3"; gene_id "AT1G03905"
1	Araport11	exon	994046	994206	.	+	.	transcript_id "AT1G03905.3"; gene_id "AT1G03905"
1	Araport11	start_codon	994084	994086	.	+	.	transcript_id "AT1G03905.3"; gene_id "AT1G03905"
1	Araport11	CDS	994084	994206	.	+	0	transcript_id "AT1G03905.3"; gene_id "AT1G03905"
1	Araport11	exon	994354	994405	.	+	.	transcript_id "AT1G03905.3"; gene_id "AT1G03905"
1	Araport11	CDS	994354	994405	.	+	0	transcript_id "AT1G03905.3"; gene_id "AT1G03905"
1	Araport11	exon	994496	994632	.	+	.	transcript_id "AT1G03905.3"; gene_id "AT1G03905"
1	Araport11	CDS	994496	994632	.	+	2	transcript_id "AT1G03905.3"; gene_id "AT1G03905"
1	Araport11	exon	994828	994914	.	+	.	transcript_id "AT1G03905.3"; gene_id "AT1G03905"
1	Araport11	CDS	994828	994914	.	+	0	transcript_id "AT1G03905.3"; gene_id "AT1G03905"
1	Araport11	CDS	995313	995594	.	+	0	transcript_id "AT1G03905.3"; gene_id "AT1G03905"
1	Araport11	exon	995313	995989	.	+	.	transcript_id "AT1G03905.3"; gene_id "AT1G03905"
1	Araport11	stop_codon	995592	995594	.	+	.	transcript_id "AT1G03905.3"; gene_id "AT1G03905"
1	Araport11	3UTR	995595	995989	.	+	.	transcript_id "AT1G03905.3"; gene_id "AT1G03905"
1	Araport11	exon	996076	996217	.	+	.	transcript_id "AT1G03910.1"; gene_id "AT1G03910"
1	Araport11	5UTR	996076	996217	.	+	.	transcript_id "AT1G03910.1"; gene_id "AT1G03910"
1	Araport11	5UTR	996426	996431	.	+	.	transcript_id "AT1G03910.1"; gene_id "AT1G03910"
1	Araport11	exon	996426	996734	.	+	.	transcript_id "AT1G03910.1"; gene_id "AT1G03910"
1	Araport11	start_codon	996432	996434	.	+	.	transcript_id "AT1G03910.1"; gene_id "AT1G03910"
1	Araport11	CDS	996432	996734	.	+	0	transcript_id "AT1G03910.1"; gene_id "AT1G03910"
1	Araport11	exon	996848	996939	.	+	.	transcript_id "AT1G03910.1"; gene_id "AT1G03910"
1	Araport11	CDS	996848	996939	.	+	0	transcript_id "AT1G03910.1"; gene_id "AT1G03910"
1	Araport11	exon	997177	997276	.	+	.	transcript_id "AT1G03910.1"; gene_id "AT1G03910"
1	Araport11	CDS	997177	997276	.	+	1	transcript_id "AT1G03910.1"; gene_id "AT1G03910"
1	Araport11	exon	997418	997489	.	+	.	transcript_id "AT1G03910.1"; gene_id "AT1G03910"
1	Araport11	CDS	997418	997489	.	+	0	transcript_id "AT1G03910.1"; gene_id "AT1G03910"
1	Araport11	exon	997604	997666	.	+	.	transcript_id "AT1G03910.1"; gene_id "AT1G03910"
1	Araport11	CDS	997604	997666	.	+	0	transcript_id "AT1G03910.1"; gene_id "AT1G03910"
1	Araport11	exon	997755	997895	.	+	.	transcript_id "AT1G03910.1"; gene_id "AT1G03910"
1	Araport11	CDS	997755	997895	.	+	0	transcript_id "AT1G03910.1"; gene_id "AT1G03910"
1	Araport11	exon	998420	998515	.	+	.	transcript_id "AT1G03910.1"; gene_id "AT1G03910"
1	Araport11	CDS	998420	998515	.	+	0	transcript_id "AT1G03910.1"; gene_id "AT1G03910"
1	Araport11	exon	998733	999017	.	+	.	transcript_id "AT1G03910.1"; gene_id "AT1G03910"
1	Araport11	CDS	998733	999017	.	+	0	transcript_id "AT1G03910.1"; gene_id "AT1G03910"
1	Araport11	exon	999109	999411	.	+	.	transcript_id "AT1G03910.1"; gene_id "AT1G03910"
1	Araport11	CDS	999109	999411	.	+	0	transcript_id "AT1G03910.1"; gene_id "AT1G03910"
1	Araport11	exon	999504	999680	.	+	.	transcript_id "AT1G03910.1"; gene_id "AT1G03910"
1	Araport11	CDS	999504	999680	.	+	0	transcript_id "AT1G03910.1"; gene_id "AT1G03910"
1	Araport11	exon	999760	1000026	.	+	.	transcript_id "AT1G03910.1"; gene_id "AT1G03910"
1	Araport11	CDS	999760	1000026	.	+	0	transcript_id "AT1G03910.1"; gene_id "AT1G03910"
1	Araport11	CDS	1000112	1000231	.	+	0	transcript_id "AT1G03910.1"; gene_id "AT1G03910"
1	Araport11	exon	1000112	1000629	.	+	.	transcript_id "AT1G03910.1"; gene_id "AT1G03910"
1	Araport11	stop_codon	1000229	1000231	.	+	.	transcript_id "AT1G03910.1"; gene_id "AT1G03910"
1	Araport11	3UTR	1000232	1000629	.	+	.	transcript_id "AT1G03910.1"; gene_id "AT1G03910"
1	Araport11	exon	996115	996217	.	+	.	transcript_id "AT1G03910.2"; gene_id "AT1G03910"
1	Araport11	5UTR	996115	996217	.	+	.	transcript_id "AT1G03910.2"; gene_id "AT1G03910"
1	Araport11	5UTR	996426	996431	.	+	.	transcript_id "AT1G03910.2"; gene_id "AT1G03910"
1	Araport11	exon	996426	996734	.	+	.	transcript_id "AT1G03910.2"; gene_id "AT1G03910"
1	Araport11	start_codon	996432	996434	.	+	.	transcript_id "AT1G03910.2"; gene_id "AT1G03910"
1	Araport11	CDS	996432	996734	.	+	0	transcript_id "AT1G03910.2"; gene_id "AT1G03910"
1	Araport11	exon	996848	996939	.	+	.	transcript_id "AT1G03910.2"; gene_id "AT1G03910"
1	Araport11	CDS	996848	996939	.	+	0	transcript_id "AT1G03910.2"; gene_id "AT1G03910"
1	Araport11	exon	997177	997276	.	+	.	transcript_id "AT1G03910.2"; gene_id "AT1G03910"
1	Araport11	CDS	997177	997276	.	+	1	transcript_id "AT1G03910.2"; gene_id "AT1G03910"
1	Araport11	exon	997418	997489	.	+	.	transcript_id "AT1G03910.2"; gene_id "AT1G03910"
1	Araport11	CDS	997418	997489	.	+	0	transcript_id "AT1G03910.2"; gene_id "AT1G03910"
1	Araport11	exon	997604	997666	.	+	.	transcript_id "AT1G03910.2"; gene_id "AT1G03910"
1	Araport11	CDS	997604	997666	.	+	0	transcript_id "AT1G03910.2"; gene_id "AT1G03910"
1	Araport11	exon	997755	997895	.	+	.	transcript_id "AT1G03910.2"; gene_id "AT1G03910"
1	Araport11	CDS	997755	997895	.	+	0	transcript_id "AT1G03910.2"; gene_id "AT1G03910"
1	Araport11	exon	998169	998300	.	+	.	transcript_id "AT1G03910.2"; gene_id "AT1G03910"
1	Araport11	CDS	998169	998300	.	+	0	transcript_id "AT1G03910.2"; gene_id "AT1G03910"
1	Araport11	exon	998420	998515	.	+	.	transcript_id "AT1G03910.2"; gene_id "AT1G03910"
1	Araport11	CDS	998420	998515	.	+	0	transcript_id "AT1G03910.2"; gene_id "AT1G03910"
1	Araport11	exon	998733	999017	.	+	.	transcript_id "AT1G03910.2"; gene_id "AT1G03910"
1	Araport11	CDS	998733	999017	.	+	0	transcript_id "AT1G03910.2"; gene_id "AT1G03910"
1	Araport11	exon	999109	999411	.	+	.	transcript_id "AT1G03910.2"; gene_id "AT1G03910"
1	Araport11	CDS	999109	999411	.	+	0	transcript_id "AT1G03910.2"; gene_id "AT1G03910"
1	Araport11	exon	999504	999680	.	+	.	transcript_id "AT1G03910.2"; gene_id "AT1G03910"
1	Araport11	CDS	999504	999680	.	+	0	transcript_id "AT1G03910.2"; gene_id "AT1G03910"
1	Araport11	exon	999760	1000026	.	+	.	transcript_id "AT1G03910.2"; gene_id "AT1G03910"
1	Araport11	CDS	999760	1000026	.	+	0	transcript_id "AT1G03910.2"; gene_id "AT1G03910"
1	Araport11	CDS	1000112	1000231	.	+	0	transcript_id "AT1G03910.2"; gene_id "AT1G03910"
1	Araport11	exon	1000112	1000437	.	+	.	transcript_id "AT1G03910.2"; gene_id "AT1G03910"
1	Araport11	stop_codon	1000229	1000231	.	+	.	transcript_id "AT1G03910.2"; gene_id "AT1G03910"
1	Araport11	3UTR	1000232	1000437	.	+	.	transcript_id "AT1G03910.2"; gene_id "AT1G03910"
1	Araport11	exon	1001116	1001301	.	+	.	transcript_id "AT1G03920.3"; gene_id "AT1G03920"
1	Araport11	5UTR	1001116	1001301	.	+	.	transcript_id "AT1G03920.3"; gene_id "AT1G03920"
1	Araport11	5UTR	1001436	1001472	.	+	.	transcript_id "AT1G03920.3"; gene_id "AT1G03920"
1	Araport11	exon	1001436	1001747	.	+	.	transcript_id "AT1G03920.3"; gene_id "AT1G03920"
1	Araport11	start_codon	1001473	1001475	.	+	.	transcript_id "AT1G03920.3"; gene_id "AT1G03920"
1	Araport11	CDS	1001473	1001747	.	+	0	transcript_id "AT1G03920.3"; gene_id "AT1G03920"
1	Araport11	exon	1001809	1002067	.	+	.	transcript_id "AT1G03920.3"; gene_id "AT1G03920"
1	Araport11	CDS	1001809	1002067	.	+	1	transcript_id "AT1G03920.3"; gene_id "AT1G03920"
1	Araport11	exon	1002143	1002384	.	+	.	transcript_id "AT1G03920.3"; gene_id "AT1G03920"
1	Araport11	CDS	1002143	1002384	.	+	0	transcript_id "AT1G03920.3"; gene_id "AT1G03920"
1	Araport11	exon	1002471	1002687	.	+	.	transcript_id "AT1G03920.3"; gene_id "AT1G03920"
1	Araport11	CDS	1002471	1002687	.	+	1	transcript_id "AT1G03920.3"; gene_id "AT1G03920"
1	Araport11	exon	1002783	1002862	.	+	.	transcript_id "AT1G03920.3"; gene_id "AT1G03920"
1	Araport11	CDS	1002783	1002862	.	+	0	transcript_id "AT1G03920.3"; gene_id "AT1G03920"
1	Araport11	exon	1002948	1003032	.	+	.	transcript_id "AT1G03920.3"; gene_id "AT1G03920"
1	Araport11	CDS	1002948	1003032	.	+	1	transcript_id "AT1G03920.3"; gene_id "AT1G03920"
1	Araport11	exon	1003137	1003268	.	+	.	transcript_id "AT1G03920.3"; gene_id "AT1G03920"
1	Araport11	CDS	1003137	1003268	.	+	0	transcript_id "AT1G03920.3"; gene_id "AT1G03920"
1	Araport11	exon	1003389	1003502	.	+	.	transcript_id "AT1G03920.3"; gene_id "AT1G03920"
1	Araport11	CDS	1003389	1003502	.	+	0	transcript_id "AT1G03920.3"; gene_id "AT1G03920"
1	Araport11	exon	1003607	1003654	.	+	.	transcript_id "AT1G03920.3"; gene_id "AT1G03920"
1	Araport11	CDS	1003607	1003654	.	+	0	transcript_id "AT1G03920.3"; gene_id "AT1G03920"
1	Araport11	exon	1003810	1003894	.	+	.	transcript_id "AT1G03920.3"; gene_id "AT1G03920"
1	Araport11	CDS	1003810	1003894	.	+	0	transcript_id "AT1G03920.3"; gene_id "AT1G03920"
1	Araport11	exon	1003971	1004027	.	+	.	transcript_id "AT1G03920.3"; gene_id "AT1G03920"
1	Araport11	CDS	1003971	1004027	.	+	2	transcript_id "AT1G03920.3"; gene_id "AT1G03920"
1	Araport11	CDS	1004125	1004240	.	+	2	transcript_id "AT1G03920.3"; gene_id "AT1G03920"
1	Araport11	exon	1004125	1004410	.	+	.	transcript_id "AT1G03920.3"; gene_id "AT1G03920"
1	Araport11	stop_codon	1004238	1004240	.	+	.	transcript_id "AT1G03920.3"; gene_id "AT1G03920"
1	Araport11	3UTR	1004241	1004410	.	+	.	transcript_id "AT1G03920.3"; gene_id "AT1G03920"
1	Araport11	5UTR	1001116	1001472	.	+	.	transcript_id "AT1G03920.1"; gene_id "AT1G03920"
1	Araport11	exon	1001116	1001747	.	+	.	transcript_id "AT1G03920.1"; gene_id "AT1G03920"
1	Araport11	start_codon	1001473	1001475	.	+	.	transcript_id "AT1G03920.1"; gene_id "AT1G03920"
1	Araport11	CDS	1001473	1001747	.	+	0	transcript_id "AT1G03920.1"; gene_id "AT1G03920"
1	Araport11	exon	1001809	1002067	.	+	.	transcript_id "AT1G03920.1"; gene_id "AT1G03920"
1	Araport11	CDS	1001809	1002067	.	+	1	transcript_id "AT1G03920.1"; gene_id "AT1G03920"
1	Araport11	exon	1002143	1002384	.	+	.	transcript_id "AT1G03920.1"; gene_id "AT1G03920"
1	Araport11	CDS	1002143	1002384	.	+	0	transcript_id "AT1G03920.1"; gene_id "AT1G03920"
1	Araport11	exon	1002471	1002687	.	+	.	transcript_id "AT1G03920.1"; gene_id "AT1G03920"
1	Araport11	CDS	1002471	1002687	.	+	1	transcript_id "AT1G03920.1"; gene_id "AT1G03920"
1	Araport11	exon	1002783	1002862	.	+	.	transcript_id "AT1G03920.1"; gene_id "AT1G03920"
1	Araport11	CDS	1002783	1002862	.	+	0	transcript_id "AT1G03920.1"; gene_id "AT1G03920"
1	Araport11	exon	1002948	1003032	.	+	.	transcript_id "AT1G03920.1"; gene_id "AT1G03920"
1	Araport11	CDS	1002948	1003032	.	+	1	transcript_id "AT1G03920.1"; gene_id "AT1G03920"
1	Araport11	exon	1003137	1003268	.	+	.	transcript_id "AT1G03920.1"; gene_id "AT1G03920"
1	Araport11	CDS	1003137	1003268	.	+	0	transcript_id "AT1G03920.1"; gene_id "AT1G03920"
1	Araport11	exon	1003389	1003502	.	+	.	transcript_id "AT1G03920.1"; gene_id "AT1G03920"
1	Araport11	CDS	1003389	1003502	.	+	0	transcript_id "AT1G03920.1"; gene_id "AT1G03920"
1	Araport11	exon	1003607	1003654	.	+	.	transcript_id "AT1G03920.1"; gene_id "AT1G03920"
1	Araport11	CDS	1003607	1003654	.	+	0	transcript_id "AT1G03920.1"; gene_id "AT1G03920"
1	Araport11	exon	1003810	1003894	.	+	.	transcript_id "AT1G03920.1"; gene_id "AT1G03920"
1	Araport11	CDS	1003810	1003894	.	+	0	transcript_id "AT1G03920.1"; gene_id "AT1G03920"
1	Araport11	exon	1003971	1004027	.	+	.	transcript_id "AT1G03920.1"; gene_id "AT1G03920"
1	Araport11	CDS	1003971	1004027	.	+	2	transcript_id "AT1G03920.1"; gene_id "AT1G03920"
1	Araport11	CDS	1004125	1004240	.	+	2	transcript_id "AT1G03920.1"; gene_id "AT1G03920"
1	Araport11	exon	1004125	1004410	.	+	.	transcript_id "AT1G03920.1"; gene_id "AT1G03920"
1	Araport11	stop_codon	1004238	1004240	.	+	.	transcript_id "AT1G03920.1"; gene_id "AT1G03920"
1	Araport11	3UTR	1004241	1004410	.	+	.	transcript_id "AT1G03920.1"; gene_id "AT1G03920"
1	Araport11	exon	1001116	1001301	.	+	.	transcript_id "AT1G03920.2"; gene_id "AT1G03920"
1	Araport11	5UTR	1001116	1001301	.	+	.	transcript_id "AT1G03920.2"; gene_id "AT1G03920"
1	Araport11	5UTR	1001436	1001872	.	+	.	transcript_id "AT1G03920.2"; gene_id "AT1G03920"
1	Araport11	exon	1001436	1002067	.	+	.	transcript_id "AT1G03920.2"; gene_id "AT1G03920"
1	Araport11	start_codon	1001873	1001875	.	+	.	transcript_id "AT1G03920.2"; gene_id "AT1G03920"
1	Araport11	CDS	1001873	1002067	.	+	0	transcript_id "AT1G03920.2"; gene_id "AT1G03920"
1	Araport11	exon	1002143	1002384	.	+	.	transcript_id "AT1G03920.2"; gene_id "AT1G03920"
1	Araport11	CDS	1002143	1002384	.	+	0	transcript_id "AT1G03920.2"; gene_id "AT1G03920"
1	Araport11	exon	1002471	1002687	.	+	.	transcript_id "AT1G03920.2"; gene_id "AT1G03920"
1	Araport11	CDS	1002471	1002687	.	+	1	transcript_id "AT1G03920.2"; gene_id "AT1G03920"
1	Araport11	exon	1002783	1002862	.	+	.	transcript_id "AT1G03920.2"; gene_id "AT1G03920"
1	Araport11	CDS	1002783	1002862	.	+	0	transcript_id "AT1G03920.2"; gene_id "AT1G03920"
1	Araport11	exon	1002948	1003032	.	+	.	transcript_id "AT1G03920.2"; gene_id "AT1G03920"
1	Araport11	CDS	1002948	1003032	.	+	1	transcript_id "AT1G03920.2"; gene_id "AT1G03920"
1	Araport11	exon	1003137	1003268	.	+	.	transcript_id "AT1G03920.2"; gene_id "AT1G03920"
1	Araport11	CDS	1003137	1003268	.	+	0	transcript_id "AT1G03920.2"; gene_id "AT1G03920"
1	Araport11	exon	1003389	1003502	.	+	.	transcript_id "AT1G03920.2"; gene_id "AT1G03920"
1	Araport11	CDS	1003389	1003502	.	+	0	transcript_id "AT1G03920.2"; gene_id "AT1G03920"
1	Araport11	exon	1003607	1003654	.	+	.	transcript_id "AT1G03920.2"; gene_id "AT1G03920"
1	Araport11	CDS	1003607	1003654	.	+	0	transcript_id "AT1G03920.2"; gene_id "AT1G03920"
1	Araport11	exon	1003810	1003894	.	+	.	transcript_id "AT1G03920.2"; gene_id "AT1G03920"
1	Araport11	CDS	1003810	1003894	.	+	0	transcript_id "AT1G03920.2"; gene_id "AT1G03920"
1	Araport11	exon	1003971	1004027	.	+	.	transcript_id "AT1G03920.2"; gene_id "AT1G03920"
1	Araport11	CDS	1003971	1004027	.	+	2	transcript_id "AT1G03920.2"; gene_id "AT1G03920"
1	Araport11	CDS	1004125	1004240	.	+	2	transcript_id "AT1G03920.2"; gene_id "AT1G03920"
1	Araport11	exon	1004125	1004410	.	+	.	transcript_id "AT1G03920.2"; gene_id "AT1G03920"
1	Araport11	stop_codon	1004238	1004240	.	+	.	transcript_id "AT1G03920.2"; gene_id "AT1G03920"
1	Araport11	3UTR	1004241	1004410	.	+	.	transcript_id "AT1G03920.2"; gene_id "AT1G03920"
1	Araport11	5UTR	1004688	1005438	.	+	.	transcript_id "AT1G03930.1"; gene_id "AT1G03930"
1	Araport11	exon	1004688	1005514	.	+	.	transcript_id "AT1G03930.1"; gene_id "AT1G03930"
1	Araport11	start_codon	1005439	1005441	.	+	.	transcript_id "AT1G03930.1"; gene_id "AT1G03930"
1	Araport11	CDS	1005439	1005514	.	+	0	transcript_id "AT1G03930.1"; gene_id "AT1G03930"
1	Araport11	exon	1005612	1005652	.	+	.	transcript_id "AT1G03930.1"; gene_id "AT1G03930"
1	Araport11	CDS	1005612	1005652	.	+	2	transcript_id "AT1G03930.1"; gene_id "AT1G03930"
1	Araport11	exon	1005746	1005815	.	+	.	transcript_id "AT1G03930.1"; gene_id "AT1G03930"
1	Araport11	CDS	1005746	1005815	.	+	0	transcript_id "AT1G03930.1"; gene_id "AT1G03930"
1	Araport11	exon	1005926	1006074	.	+	.	transcript_id "AT1G03930.1"; gene_id "AT1G03930"
1	Araport11	CDS	1005926	1006074	.	+	2	transcript_id "AT1G03930.1"; gene_id "AT1G03930"
1	Araport11	exon	1006176	1006271	.	+	.	transcript_id "AT1G03930.1"; gene_id "AT1G03930"
1	Araport11	CDS	1006176	1006271	.	+	0	transcript_id "AT1G03930.1"; gene_id "AT1G03930"
1	Araport11	exon	1006428	1006498	.	+	.	transcript_id "AT1G03930.1"; gene_id "AT1G03930"
1	Araport11	CDS	1006428	1006498	.	+	0	transcript_id "AT1G03930.1"; gene_id "AT1G03930"
1	Araport11	exon	1006581	1006642	.	+	.	transcript_id "AT1G03930.1"; gene_id "AT1G03930"
1	Araport11	CDS	1006581	1006642	.	+	1	transcript_id "AT1G03930.1"; gene_id "AT1G03930"
1	Araport11	exon	1006734	1006797	.	+	.	transcript_id "AT1G03930.1"; gene_id "AT1G03930"
1	Araport11	CDS	1006734	1006797	.	+	2	transcript_id "AT1G03930.1"; gene_id "AT1G03930"
1	Araport11	exon	1006917	1007001	.	+	.	transcript_id "AT1G03930.1"; gene_id "AT1G03930"
1	Araport11	CDS	1006917	1007001	.	+	1	transcript_id "AT1G03930.1"; gene_id "AT1G03930"
1	Araport11	exon	1007081	1007207	.	+	.	transcript_id "AT1G03930.1"; gene_id "AT1G03930"
1	Araport11	CDS	1007081	1007207	.	+	0	transcript_id "AT1G03930.1"; gene_id "AT1G03930"
1	Araport11	exon	1007290	1007375	.	+	.	transcript_id "AT1G03930.1"; gene_id "AT1G03930"
1	Araport11	CDS	1007290	1007375	.	+	2	transcript_id "AT1G03930.1"; gene_id "AT1G03930"
1	Araport11	exon	1007459	1007525	.	+	.	transcript_id "AT1G03930.1"; gene_id "AT1G03930"
1	Araport11	CDS	1007459	1007525	.	+	0	transcript_id "AT1G03930.1"; gene_id "AT1G03930"
1	Araport11	exon	1007602	1007732	.	+	.	transcript_id "AT1G03930.1"; gene_id "AT1G03930"
1	Araport11	CDS	1007602	1007732	.	+	2	transcript_id "AT1G03930.1"; gene_id "AT1G03930"
1	Araport11	CDS	1007828	1008118	.	+	0	transcript_id "AT1G03930.1"; gene_id "AT1G03930"
1	Araport11	exon	1007828	1008370	.	+	.	transcript_id "AT1G03930.1"; gene_id "AT1G03930"
1	Araport11	stop_codon	1008116	1008118	.	+	.	transcript_id "AT1G03930.1"; gene_id "AT1G03930"
1	Araport11	3UTR	1008119	1008370	.	+	.	transcript_id "AT1G03930.1"; gene_id "AT1G03930"
1	Araport11	exon	1008592	1008735	22	+	.	transcript_id "AT1G04217.1"; gene_id "AT1G04217"
1	Araport11	exon	1008810	1008896	15	+	.	transcript_id "AT1G03935.1"; gene_id "AT1G03935"
1	Araport11	exon	1009073	1009189	2	+	.	transcript_id "AT1G04223.1"; gene_id "AT1G04223"
1	Araport11	3UTR	1009228	1009541	.	-	.	transcript_id "AT1G03940.1"; gene_id "AT1G03940"
1	Araport11	exon	1009228	1011145	.	-	.	transcript_id "AT1G03940.1"; gene_id "AT1G03940"
1	Araport11	stop_codon	1009542	1009544	.	-	.	transcript_id "AT1G03940.1"; gene_id "AT1G03940"
1	Araport11	CDS	1009542	1010951	.	-	0	transcript_id "AT1G03940.1"; gene_id "AT1G03940"
1	Araport11	start_codon	1010949	1010951	.	-	.	transcript_id "AT1G03940.1"; gene_id "AT1G03940"
1	Araport11	5UTR	1010952	1011145	.	-	.	transcript_id "AT1G03940.1"; gene_id "AT1G03940"
1	Araport11	exon	1009249	1009356	93	+	.	transcript_id "AT1G04227.1"; gene_id "AT1G04227"
1	Araport11	3UTR	1011151	1011387	.	-	.	transcript_id "AT1G03950.1"; gene_id "AT1G03950"
1	Araport11	exon	1011151	1011433	.	-	.	transcript_id "AT1G03950.1"; gene_id "AT1G03950"
1	Araport11	CDS	1011388	1011433	.	-	1	transcript_id "AT1G03950.1"; gene_id "AT1G03950"
1	Araport11	start_codon	1011431	1011433	.	-	.	transcript_id "AT1G03950.1"; gene_id "AT1G03950"
1	Araport11	exon	1011502	1011557	.	-	.	transcript_id "AT1G03950.1"; gene_id "AT1G03950"
1	Araport11	CDS	1011502	1011557	.	-	0	transcript_id "AT1G03950.1"; gene_id "AT1G03950"
1	Araport11	exon	1011654	1011689	.	-	.	transcript_id "AT1G03950.1"; gene_id "AT1G03950"
1	Araport11	CDS	1011654	1011689	.	-	0	transcript_id "AT1G03950.1"; gene_id "AT1G03950"
1	Araport11	exon	1011778	1011858	.	-	.	transcript_id "AT1G03950.1"; gene_id "AT1G03950"
1	Araport11	CDS	1011778	1011858	.	-	0	transcript_id "AT1G03950.1"; gene_id "AT1G03950"
1	Araport11	exon	1011942	1012013	.	-	.	transcript_id "AT1G03950.1"; gene_id "AT1G03950"
1	Araport11	CDS	1011942	1012013	.	-	0	transcript_id "AT1G03950.1"; gene_id "AT1G03950"
1	Araport11	exon	1012165	1012236	.	-	.	transcript_id "AT1G03950.1"; gene_id "AT1G03950"
1	Araport11	CDS	1012165	1012236	.	-	0	transcript_id "AT1G03950.1"; gene_id "AT1G03950"
1	Araport11	exon	1012335	1012439	.	-	.	transcript_id "AT1G03950.1"; gene_id "AT1G03950"
1	Araport11	CDS	1012335	1012439	.	-	0	transcript_id "AT1G03950.1"; gene_id "AT1G03950"
1	Araport11	exon	1012509	1012559	.	-	.	transcript_id "AT1G03950.1"; gene_id "AT1G03950"
1	Araport11	CDS	1012509	1012559	.	-	0	transcript_id "AT1G03950.1"; gene_id "AT1G03950"
1	Araport11	exon	1012646	1012680	.	-	.	transcript_id "AT1G03950.1"; gene_id "AT1G03950"
1	Araport11	CDS	1012646	1012680	.	-	2	transcript_id "AT1G03950.1"; gene_id "AT1G03950"
1	Araport11	exon	1012868	1012912	.	-	.	transcript_id "AT1G03950.1"; gene_id "AT1G03950"
1	Araport11	CDS	1012868	1012912	.	-	2	transcript_id "AT1G03950.1"; gene_id "AT1G03950"
1	Araport11	stop_codon	1013179	1013181	.	-	.	transcript_id "AT1G03950.1"; gene_id "AT1G03950"
1	Araport11	CDS	1013179	1013212	.	-	0	transcript_id "AT1G03950.1"; gene_id "AT1G03950"
1	Araport11	exon	1013179	1013365	.	-	.	transcript_id "AT1G03950.1"; gene_id "AT1G03950"
1	Araport11	5UTR	1013213	1013365	.	-	.	transcript_id "AT1G03950.1"; gene_id "AT1G03950"
1	Araport11	exon	1013643	1014543	.	+	.	transcript_id "AT1G03960.2"; gene_id "AT1G03960"
1	Araport11	5UTR	1013643	1014543	.	+	.	transcript_id "AT1G03960.2"; gene_id "AT1G03960"
1	Araport11	exon	1014621	1014676	.	+	.	transcript_id "AT1G03960.2"; gene_id "AT1G03960"
1	Araport11	5UTR	1014621	1014676	.	+	.	transcript_id "AT1G03960.2"; gene_id "AT1G03960"
1	Araport11	5UTR	1014767	1014823	.	+	.	transcript_id "AT1G03960.2"; gene_id "AT1G03960"
1	Araport11	exon	1014767	1014872	.	+	.	transcript_id "AT1G03960.2"; gene_id "AT1G03960"
1	Araport11	start_codon	1014824	1014826	.	+	.	transcript_id "AT1G03960.2"; gene_id "AT1G03960"
1	Araport11	CDS	1014824	1014872	.	+	0	transcript_id "AT1G03960.2"; gene_id "AT1G03960"
1	Araport11	exon	1014951	1015050	.	+	.	transcript_id "AT1G03960.2"; gene_id "AT1G03960"
1	Araport11	CDS	1014951	1015050	.	+	2	transcript_id "AT1G03960.2"; gene_id "AT1G03960"
1	Araport11	exon	1015199	1015304	.	+	.	transcript_id "AT1G03960.2"; gene_id "AT1G03960"
1	Araport11	CDS	1015199	1015304	.	+	1	transcript_id "AT1G03960.2"; gene_id "AT1G03960"
1	Araport11	exon	1015428	1015518	.	+	.	transcript_id "AT1G03960.2"; gene_id "AT1G03960"
1	Araport11	CDS	1015428	1015518	.	+	0	transcript_id "AT1G03960.2"; gene_id "AT1G03960"
1	Araport11	exon	1015684	1015825	.	+	.	transcript_id "AT1G03960.2"; gene_id "AT1G03960"
1	Araport11	CDS	1015684	1015825	.	+	2	transcript_id "AT1G03960.2"; gene_id "AT1G03960"
1	Araport11	exon	1016079	1016226	.	+	.	transcript_id "AT1G03960.2"; gene_id "AT1G03960"
1	Araport11	CDS	1016079	1016226	.	+	1	transcript_id "AT1G03960.2"; gene_id "AT1G03960"
1	Araport11	exon	1016340	1016449	.	+	.	transcript_id "AT1G03960.2"; gene_id "AT1G03960"
1	Araport11	CDS	1016340	1016449	.	+	0	transcript_id "AT1G03960.2"; gene_id "AT1G03960"
1	Araport11	exon	1016795	1016951	.	+	.	transcript_id "AT1G03960.2"; gene_id "AT1G03960"
1	Araport11	CDS	1016795	1016951	.	+	1	transcript_id "AT1G03960.2"; gene_id "AT1G03960"
1	Araport11	exon	1017058	1017183	.	+	.	transcript_id "AT1G03960.2"; gene_id "AT1G03960"
1	Araport11	CDS	1017058	1017183	.	+	0	transcript_id "AT1G03960.2"; gene_id "AT1G03960"
1	Araport11	CDS	1017332	1017472	.	+	0	transcript_id "AT1G03960.2"; gene_id "AT1G03960"
1	Araport11	exon	1017332	1017481	.	+	.	transcript_id "AT1G03960.2"; gene_id "AT1G03960"
1	Araport11	stop_codon	1017470	1017472	.	+	.	transcript_id "AT1G03960.2"; gene_id "AT1G03960"
1	Araport11	3UTR	1017473	1017481	.	+	.	transcript_id "AT1G03960.2"; gene_id "AT1G03960"
1	Araport11	exon	1017568	1017929	.	+	.	transcript_id "AT1G03960.2"; gene_id "AT1G03960"
1	Araport11	3UTR	1017568	1017929	.	+	.	transcript_id "AT1G03960.2"; gene_id "AT1G03960"
1	Araport11	5UTR	1013652	1014084	.	+	.	transcript_id "AT1G03960.1"; gene_id "AT1G03960"
1	Araport11	exon	1013652	1014237	.	+	.	transcript_id "AT1G03960.1"; gene_id "AT1G03960"
1	Araport11	start_codon	1014085	1014087	.	+	.	transcript_id "AT1G03960.1"; gene_id "AT1G03960"
1	Araport11	CDS	1014085	1014237	.	+	0	transcript_id "AT1G03960.1"; gene_id "AT1G03960"
1	Araport11	exon	1014334	1014543	.	+	.	transcript_id "AT1G03960.1"; gene_id "AT1G03960"
1	Araport11	CDS	1014334	1014543	.	+	0	transcript_id "AT1G03960.1"; gene_id "AT1G03960"
1	Araport11	exon	1014767	1014872	.	+	.	transcript_id "AT1G03960.1"; gene_id "AT1G03960"
1	Araport11	CDS	1014767	1014872	.	+	0	transcript_id "AT1G03960.1"; gene_id "AT1G03960"
1	Araport11	exon	1014951	1015050	.	+	.	transcript_id "AT1G03960.1"; gene_id "AT1G03960"
1	Araport11	CDS	1014951	1015050	.	+	2	transcript_id "AT1G03960.1"; gene_id "AT1G03960"
1	Araport11	exon	1015199	1015304	.	+	.	transcript_id "AT1G03960.1"; gene_id "AT1G03960"
1	Araport11	CDS	1015199	1015304	.	+	1	transcript_id "AT1G03960.1"; gene_id "AT1G03960"
1	Araport11	exon	1015428	1015518	.	+	.	transcript_id "AT1G03960.1"; gene_id "AT1G03960"
1	Araport11	CDS	1015428	1015518	.	+	0	transcript_id "AT1G03960.1"; gene_id "AT1G03960"
1	Araport11	exon	1015684	1015825	.	+	.	transcript_id "AT1G03960.1"; gene_id "AT1G03960"
1	Araport11	CDS	1015684	1015825	.	+	2	transcript_id "AT1G03960.1"; gene_id "AT1G03960"
1	Araport11	exon	1016079	1016226	.	+	.	transcript_id "AT1G03960.1"; gene_id "AT1G03960"
1	Araport11	CDS	1016079	1016226	.	+	1	transcript_id "AT1G03960.1"; gene_id "AT1G03960"
1	Araport11	exon	1016340	1016449	.	+	.	transcript_id "AT1G03960.1"; gene_id "AT1G03960"
1	Araport11	CDS	1016340	1016449	.	+	0	transcript_id "AT1G03960.1"; gene_id "AT1G03960"
1	Araport11	exon	1016795	1016951	.	+	.	transcript_id "AT1G03960.1"; gene_id "AT1G03960"
1	Araport11	CDS	1016795	1016951	.	+	1	transcript_id "AT1G03960.1"; gene_id "AT1G03960"
1	Araport11	exon	1017058	1017183	.	+	.	transcript_id "AT1G03960.1"; gene_id "AT1G03960"
1	Araport11	CDS	1017058	1017183	.	+	0	transcript_id "AT1G03960.1"; gene_id "AT1G03960"
1	Araport11	CDS	1017332	1017472	.	+	0	transcript_id "AT1G03960.1"; gene_id "AT1G03960"
1	Araport11	exon	1017332	1017481	.	+	.	transcript_id "AT1G03960.1"; gene_id "AT1G03960"
1	Araport11	stop_codon	1017470	1017472	.	+	.	transcript_id "AT1G03960.1"; gene_id "AT1G03960"
1	Araport11	3UTR	1017473	1017481	.	+	.	transcript_id "AT1G03960.1"; gene_id "AT1G03960"
1	Araport11	exon	1017568	1017957	.	+	.	transcript_id "AT1G03960.1"; gene_id "AT1G03960"
1	Araport11	3UTR	1017568	1017957	.	+	.	transcript_id "AT1G03960.1"; gene_id "AT1G03960"
1	Araport11	exon	1013652	1014543	.	+	.	transcript_id "AT1G03960.3"; gene_id "AT1G03960"
1	Araport11	5UTR	1013652	1014543	.	+	.	transcript_id "AT1G03960.3"; gene_id "AT1G03960"
1	Araport11	5UTR	1014767	1014823	.	+	.	transcript_id "AT1G03960.3"; gene_id "AT1G03960"
1	Araport11	exon	1014767	1014872	.	+	.	transcript_id "AT1G03960.3"; gene_id "AT1G03960"
1	Araport11	start_codon	1014824	1014826	.	+	.	transcript_id "AT1G03960.3"; gene_id "AT1G03960"
1	Araport11	CDS	1014824	1014872	.	+	0	transcript_id "AT1G03960.3"; gene_id "AT1G03960"
1	Araport11	exon	1014951	1015050	.	+	.	transcript_id "AT1G03960.3"; gene_id "AT1G03960"
1	Araport11	CDS	1014951	1015050	.	+	2	transcript_id "AT1G03960.3"; gene_id "AT1G03960"
1	Araport11	exon	1015199	1015304	.	+	.	transcript_id "AT1G03960.3"; gene_id "AT1G03960"
1	Araport11	CDS	1015199	1015304	.	+	1	transcript_id "AT1G03960.3"; gene_id "AT1G03960"
1	Araport11	exon	1015428	1015518	.	+	.	transcript_id "AT1G03960.3"; gene_id "AT1G03960"
1	Araport11	CDS	1015428	1015518	.	+	0	transcript_id "AT1G03960.3"; gene_id "AT1G03960"
1	Araport11	exon	1015684	1015825	.	+	.	transcript_id "AT1G03960.3"; gene_id "AT1G03960"
1	Araport11	CDS	1015684	1015825	.	+	2	transcript_id "AT1G03960.3"; gene_id "AT1G03960"
1	Araport11	exon	1016079	1016226	.	+	.	transcript_id "AT1G03960.3"; gene_id "AT1G03960"
1	Araport11	CDS	1016079	1016226	.	+	1	transcript_id "AT1G03960.3"; gene_id "AT1G03960"
1	Araport11	exon	1016340	1016449	.	+	.	transcript_id "AT1G03960.3"; gene_id "AT1G03960"
1	Araport11	CDS	1016340	1016449	.	+	0	transcript_id "AT1G03960.3"; gene_id "AT1G03960"
1	Araport11	exon	1016795	1016951	.	+	.	transcript_id "AT1G03960.3"; gene_id "AT1G03960"
1	Araport11	CDS	1016795	1016951	.	+	1	transcript_id "AT1G03960.3"; gene_id "AT1G03960"
1	Araport11	exon	1017058	1017183	.	+	.	transcript_id "AT1G03960.3"; gene_id "AT1G03960"
1	Araport11	CDS	1017058	1017183	.	+	0	transcript_id "AT1G03960.3"; gene_id "AT1G03960"
1	Araport11	CDS	1017332	1017472	.	+	0	transcript_id "AT1G03960.3"; gene_id "AT1G03960"
1	Araport11	exon	1017332	1017481	.	+	.	transcript_id "AT1G03960.3"; gene_id "AT1G03960"
1	Araport11	stop_codon	1017470	1017472	.	+	.	transcript_id "AT1G03960.3"; gene_id "AT1G03960"
1	Araport11	3UTR	1017473	1017481	.	+	.	transcript_id "AT1G03960.3"; gene_id "AT1G03960"
1	Araport11	exon	1017568	1017957	.	+	.	transcript_id "AT1G03960.3"; gene_id "AT1G03960"
1	Araport11	3UTR	1017568	1017957	.	+	.	transcript_id "AT1G03960.3"; gene_id "AT1G03960"
1	Araport11	exon	1013653	1014543	.	+	.	transcript_id "AT1G03960.4"; gene_id "AT1G03960"
1	Araport11	5UTR	1013653	1014543	.	+	.	transcript_id "AT1G03960.4"; gene_id "AT1G03960"
1	Araport11	exon	1014635	1014676	.	+	.	transcript_id "AT1G03960.4"; gene_id "AT1G03960"
1	Araport11	5UTR	1014635	1014676	.	+	.	transcript_id "AT1G03960.4"; gene_id "AT1G03960"
1	Araport11	5UTR	1014767	1014823	.	+	.	transcript_id "AT1G03960.4"; gene_id "AT1G03960"
1	Araport11	exon	1014767	1014872	.	+	.	transcript_id "AT1G03960.4"; gene_id "AT1G03960"
1	Araport11	start_codon	1014824	1014826	.	+	.	transcript_id "AT1G03960.4"; gene_id "AT1G03960"
1	Araport11	CDS	1014824	1014872	.	+	0	transcript_id "AT1G03960.4"; gene_id "AT1G03960"
1	Araport11	exon	1014951	1015050	.	+	.	transcript_id "AT1G03960.4"; gene_id "AT1G03960"
1	Araport11	CDS	1014951	1015050	.	+	2	transcript_id "AT1G03960.4"; gene_id "AT1G03960"
1	Araport11	exon	1015199	1015304	.	+	.	transcript_id "AT1G03960.4"; gene_id "AT1G03960"
1	Araport11	CDS	1015199	1015304	.	+	1	transcript_id "AT1G03960.4"; gene_id "AT1G03960"
1	Araport11	exon	1015428	1015518	.	+	.	transcript_id "AT1G03960.4"; gene_id "AT1G03960"
1	Araport11	CDS	1015428	1015518	.	+	0	transcript_id "AT1G03960.4"; gene_id "AT1G03960"
1	Araport11	exon	1015684	1015825	.	+	.	transcript_id "AT1G03960.4"; gene_id "AT1G03960"
1	Araport11	CDS	1015684	1015825	.	+	2	transcript_id "AT1G03960.4"; gene_id "AT1G03960"
1	Araport11	exon	1016079	1016226	.	+	.	transcript_id "AT1G03960.4"; gene_id "AT1G03960"
1	Araport11	CDS	1016079	1016226	.	+	1	transcript_id "AT1G03960.4"; gene_id "AT1G03960"
1	Araport11	exon	1016340	1016449	.	+	.	transcript_id "AT1G03960.4"; gene_id "AT1G03960"
1	Araport11	CDS	1016340	1016449	.	+	0	transcript_id "AT1G03960.4"; gene_id "AT1G03960"
1	Araport11	exon	1016795	1016951	.	+	.	transcript_id "AT1G03960.4"; gene_id "AT1G03960"
1	Araport11	CDS	1016795	1016951	.	+	1	transcript_id "AT1G03960.4"; gene_id "AT1G03960"
1	Araport11	exon	1017058	1017183	.	+	.	transcript_id "AT1G03960.4"; gene_id "AT1G03960"
1	Araport11	CDS	1017058	1017183	.	+	0	transcript_id "AT1G03960.4"; gene_id "AT1G03960"
1	Araport11	CDS	1017332	1017472	.	+	0	transcript_id "AT1G03960.4"; gene_id "AT1G03960"
1	Araport11	exon	1017332	1017481	.	+	.	transcript_id "AT1G03960.4"; gene_id "AT1G03960"
1	Araport11	stop_codon	1017470	1017472	.	+	.	transcript_id "AT1G03960.4"; gene_id "AT1G03960"
1	Araport11	3UTR	1017473	1017481	.	+	.	transcript_id "AT1G03960.4"; gene_id "AT1G03960"
1	Araport11	exon	1017568	1017929	.	+	.	transcript_id "AT1G03960.4"; gene_id "AT1G03960"
1	Araport11	3UTR	1017568	1017929	.	+	.	transcript_id "AT1G03960.4"; gene_id "AT1G03960"
1	Araport11	5UTR	1013685	1014084	.	+	.	transcript_id "AT1G03960.5"; gene_id "AT1G03960"
1	Araport11	exon	1013685	1014237	.	+	.	transcript_id "AT1G03960.5"; gene_id "AT1G03960"
1	Araport11	start_codon	1014085	1014087	.	+	.	transcript_id "AT1G03960.5"; gene_id "AT1G03960"
1	Araport11	CDS	1014085	1014237	.	+	0	transcript_id "AT1G03960.5"; gene_id "AT1G03960"
1	Araport11	exon	1014334	1014543	.	+	.	transcript_id "AT1G03960.5"; gene_id "AT1G03960"
1	Araport11	CDS	1014334	1014543	.	+	0	transcript_id "AT1G03960.5"; gene_id "AT1G03960"
1	Araport11	exon	1014767	1014872	.	+	.	transcript_id "AT1G03960.5"; gene_id "AT1G03960"
1	Araport11	CDS	1014767	1014872	.	+	0	transcript_id "AT1G03960.5"; gene_id "AT1G03960"
1	Araport11	exon	1014951	1015050	.	+	.	transcript_id "AT1G03960.5"; gene_id "AT1G03960"
1	Araport11	CDS	1014951	1015050	.	+	2	transcript_id "AT1G03960.5"; gene_id "AT1G03960"
1	Araport11	exon	1015199	1015304	.	+	.	transcript_id "AT1G03960.5"; gene_id "AT1G03960"
1	Araport11	CDS	1015199	1015304	.	+	1	transcript_id "AT1G03960.5"; gene_id "AT1G03960"
1	Araport11	exon	1015428	1015518	.	+	.	transcript_id "AT1G03960.5"; gene_id "AT1G03960"
1	Araport11	CDS	1015428	1015518	.	+	0	transcript_id "AT1G03960.5"; gene_id "AT1G03960"
1	Araport11	exon	1015684	1015825	.	+	.	transcript_id "AT1G03960.5"; gene_id "AT1G03960"
1	Araport11	CDS	1015684	1015825	.	+	2	transcript_id "AT1G03960.5"; gene_id "AT1G03960"
1	Araport11	exon	1016079	1016226	.	+	.	transcript_id "AT1G03960.5"; gene_id "AT1G03960"
1	Araport11	CDS	1016079	1016226	.	+	1	transcript_id "AT1G03960.5"; gene_id "AT1G03960"
1	Araport11	exon	1016340	1016449	.	+	.	transcript_id "AT1G03960.5"; gene_id "AT1G03960"
1	Araport11	CDS	1016340	1016449	.	+	0	transcript_id "AT1G03960.5"; gene_id "AT1G03960"
1	Araport11	exon	1016795	1016951	.	+	.	transcript_id "AT1G03960.5"; gene_id "AT1G03960"
1	Araport11	CDS	1016795	1016951	.	+	1	transcript_id "AT1G03960.5"; gene_id "AT1G03960"
1	Araport11	CDS	1017058	1017237	.	+	0	transcript_id "AT1G03960.5"; gene_id "AT1G03960"
1	Araport11	exon	1017058	1017481	.	+	.	transcript_id "AT1G03960.5"; gene_id "AT1G03960"
1	Araport11	stop_codon	1017235	1017237	.	+	.	transcript_id "AT1G03960.5"; gene_id "AT1G03960"
1	Araport11	3UTR	1017238	1017481	.	+	.	transcript_id "AT1G03960.5"; gene_id "AT1G03960"
1	Araport11	exon	1017568	1017929	.	+	.	transcript_id "AT1G03960.5"; gene_id "AT1G03960"
1	Araport11	3UTR	1017568	1017929	.	+	.	transcript_id "AT1G03960.5"; gene_id "AT1G03960"
1	Araport11	5UTR	1013711	1014190	.	+	.	transcript_id "AT1G03960.6"; gene_id "AT1G03960"
1	Araport11	exon	1013711	1014237	.	+	.	transcript_id "AT1G03960.6"; gene_id "AT1G03960"
1	Araport11	start_codon	1014191	1014193	.	+	.	transcript_id "AT1G03960.6"; gene_id "AT1G03960"
1	Araport11	CDS	1014191	1014237	.	+	0	transcript_id "AT1G03960.6"; gene_id "AT1G03960"
1	Araport11	exon	1014414	1014543	.	+	.	transcript_id "AT1G03960.6"; gene_id "AT1G03960"
1	Araport11	CDS	1014414	1014543	.	+	1	transcript_id "AT1G03960.6"; gene_id "AT1G03960"
1	Araport11	exon	1014767	1014872	.	+	.	transcript_id "AT1G03960.6"; gene_id "AT1G03960"
1	Araport11	CDS	1014767	1014872	.	+	0	transcript_id "AT1G03960.6"; gene_id "AT1G03960"
1	Araport11	exon	1014951	1015050	.	+	.	transcript_id "AT1G03960.6"; gene_id "AT1G03960"
1	Araport11	CDS	1014951	1015050	.	+	2	transcript_id "AT1G03960.6"; gene_id "AT1G03960"
1	Araport11	exon	1015199	1015304	.	+	.	transcript_id "AT1G03960.6"; gene_id "AT1G03960"
1	Araport11	CDS	1015199	1015304	.	+	1	transcript_id "AT1G03960.6"; gene_id "AT1G03960"
1	Araport11	exon	1015428	1015518	.	+	.	transcript_id "AT1G03960.6"; gene_id "AT1G03960"
1	Araport11	CDS	1015428	1015518	.	+	0	transcript_id "AT1G03960.6"; gene_id "AT1G03960"
1	Araport11	exon	1015684	1015825	.	+	.	transcript_id "AT1G03960.6"; gene_id "AT1G03960"
1	Araport11	CDS	1015684	1015825	.	+	2	transcript_id "AT1G03960.6"; gene_id "AT1G03960"
1	Araport11	exon	1016079	1016226	.	+	.	transcript_id "AT1G03960.6"; gene_id "AT1G03960"
1	Araport11	CDS	1016079	1016226	.	+	1	transcript_id "AT1G03960.6"; gene_id "AT1G03960"
1	Araport11	exon	1016340	1016449	.	+	.	transcript_id "AT1G03960.6"; gene_id "AT1G03960"
1	Araport11	CDS	1016340	1016449	.	+	0	transcript_id "AT1G03960.6"; gene_id "AT1G03960"
1	Araport11	exon	1016795	1016951	.	+	.	transcript_id "AT1G03960.6"; gene_id "AT1G03960"
1	Araport11	CDS	1016795	1016951	.	+	1	transcript_id "AT1G03960.6"; gene_id "AT1G03960"
1	Araport11	exon	1017058	1017183	.	+	.	transcript_id "AT1G03960.6"; gene_id "AT1G03960"
1	Araport11	CDS	1017058	1017183	.	+	0	transcript_id "AT1G03960.6"; gene_id "AT1G03960"
1	Araport11	CDS	1017332	1017472	.	+	0	transcript_id "AT1G03960.6"; gene_id "AT1G03960"
1	Araport11	exon	1017332	1017481	.	+	.	transcript_id "AT1G03960.6"; gene_id "AT1G03960"
1	Araport11	stop_codon	1017470	1017472	.	+	.	transcript_id "AT1G03960.6"; gene_id "AT1G03960"
1	Araport11	3UTR	1017473	1017481	.	+	.	transcript_id "AT1G03960.6"; gene_id "AT1G03960"
1	Araport11	exon	1017568	1017929	.	+	.	transcript_id "AT1G03960.6"; gene_id "AT1G03960"
1	Araport11	3UTR	1017568	1017929	.	+	.	transcript_id "AT1G03960.6"; gene_id "AT1G03960"
1	Araport11	exon	1014914	1015050	.	+	.	transcript_id "AT1G03960.7"; gene_id "AT1G03960"
1	Araport11	5UTR	1014914	1015050	.	+	.	transcript_id "AT1G03960.7"; gene_id "AT1G03960"
1	Araport11	5UTR	1015199	1015232	.	+	.	transcript_id "AT1G03960.7"; gene_id "AT1G03960"
1	Araport11	exon	1015199	1015304	.	+	.	transcript_id "AT1G03960.7"; gene_id "AT1G03960"
1	Araport11	start_codon	1015233	1015235	.	+	.	transcript_id "AT1G03960.7"; gene_id "AT1G03960"
1	Araport11	CDS	1015233	1015304	.	+	0	transcript_id "AT1G03960.7"; gene_id "AT1G03960"
1	Araport11	exon	1015428	1015518	.	+	.	transcript_id "AT1G03960.7"; gene_id "AT1G03960"
1	Araport11	CDS	1015428	1015518	.	+	0	transcript_id "AT1G03960.7"; gene_id "AT1G03960"
1	Araport11	exon	1015684	1015825	.	+	.	transcript_id "AT1G03960.7"; gene_id "AT1G03960"
1	Araport11	CDS	1015684	1015825	.	+	2	transcript_id "AT1G03960.7"; gene_id "AT1G03960"
1	Araport11	exon	1016079	1016226	.	+	.	transcript_id "AT1G03960.7"; gene_id "AT1G03960"
1	Araport11	CDS	1016079	1016226	.	+	1	transcript_id "AT1G03960.7"; gene_id "AT1G03960"
1	Araport11	exon	1016340	1016449	.	+	.	transcript_id "AT1G03960.7"; gene_id "AT1G03960"
1	Araport11	CDS	1016340	1016449	.	+	0	transcript_id "AT1G03960.7"; gene_id "AT1G03960"
1	Araport11	exon	1016795	1016951	.	+	.	transcript_id "AT1G03960.7"; gene_id "AT1G03960"
1	Araport11	CDS	1016795	1016951	.	+	1	transcript_id "AT1G03960.7"; gene_id "AT1G03960"
1	Araport11	exon	1017058	1017183	.	+	.	transcript_id "AT1G03960.7"; gene_id "AT1G03960"
1	Araport11	CDS	1017058	1017183	.	+	0	transcript_id "AT1G03960.7"; gene_id "AT1G03960"
1	Araport11	CDS	1017332	1017472	.	+	0	transcript_id "AT1G03960.7"; gene_id "AT1G03960"
1	Araport11	exon	1017332	1017481	.	+	.	transcript_id "AT1G03960.7"; gene_id "AT1G03960"
1	Araport11	stop_codon	1017470	1017472	.	+	.	transcript_id "AT1G03960.7"; gene_id "AT1G03960"
1	Araport11	3UTR	1017473	1017481	.	+	.	transcript_id "AT1G03960.7"; gene_id "AT1G03960"
1	Araport11	exon	1017568	1017929	.	+	.	transcript_id "AT1G03960.7"; gene_id "AT1G03960"
1	Araport11	3UTR	1017568	1017929	.	+	.	transcript_id "AT1G03960.7"; gene_id "AT1G03960"
1	Araport11	5UTR	1018058	1018236	.	+	.	transcript_id "AT1G03970.1"; gene_id "AT1G03970"
1	Araport11	exon	1018100	1019247	.	+	.	transcript_id "AT1G03970.1"; gene_id "AT1G03970"
1	Araport11	start_codon	1018237	1018239	.	+	.	transcript_id "AT1G03970.1"; gene_id "AT1G03970"
1	Araport11	CDS	1018237	1019049	.	+	0	transcript_id "AT1G03970.1"; gene_id "AT1G03970"
1	Araport11	stop_codon	1019047	1019049	.	+	.	transcript_id "AT1G03970.1"; gene_id "AT1G03970"
1	Araport11	3UTR	1019050	1019247	.	+	.	transcript_id "AT1G03970.1"; gene_id "AT1G03970"
1	Araport11	exon	1018123	1018514	.	-	.	transcript_id "AT1G04233.1"; gene_id "AT1G04233"
1	Araport11	exon	1019311	1019394	.	-	.	transcript_id "AT1G03980.1"; gene_id "AT1G03980"
1	Araport11	CDS	1019311	1019394	.	-	0	transcript_id "AT1G03980.1"; gene_id "AT1G03980"
1	Araport11	start_codon	1019392	1019394	.	-	.	transcript_id "AT1G03980.1"; gene_id "AT1G03980"
1	Araport11	exon	1019604	1019779	.	-	.	transcript_id "AT1G03980.1"; gene_id "AT1G03980"
1	Araport11	CDS	1019604	1019779	.	-	2	transcript_id "AT1G03980.1"; gene_id "AT1G03980"
1	Araport11	exon	1019906	1020092	.	-	.	transcript_id "AT1G03980.1"; gene_id "AT1G03980"
1	Araport11	CDS	1019906	1020092	.	-	0	transcript_id "AT1G03980.1"; gene_id "AT1G03980"
1	Araport11	exon	1020187	1020414	.	-	.	transcript_id "AT1G03980.1"; gene_id "AT1G03980"
1	Araport11	CDS	1020187	1020414	.	-	0	transcript_id "AT1G03980.1"; gene_id "AT1G03980"
1	Araport11	exon	1020513	1020564	.	-	.	transcript_id "AT1G03980.1"; gene_id "AT1G03980"
1	Araport11	CDS	1020513	1020564	.	-	1	transcript_id "AT1G03980.1"; gene_id "AT1G03980"
1	Araport11	exon	1020655	1020818	.	-	.	transcript_id "AT1G03980.1"; gene_id "AT1G03980"
1	Araport11	CDS	1020655	1020818	.	-	0	transcript_id "AT1G03980.1"; gene_id "AT1G03980"
1	Araport11	stop_codon	1020982	1020984	.	-	.	transcript_id "AT1G03980.1"; gene_id "AT1G03980"
1	Araport11	CDS	1020982	1021194	.	-	0	transcript_id "AT1G03980.1"; gene_id "AT1G03980"
1	Araport11	exon	1020982	1021276	.	-	.	transcript_id "AT1G03980.1"; gene_id "AT1G03980"
1	Araport11	5UTR	1021195	1021276	.	-	.	transcript_id "AT1G03980.1"; gene_id "AT1G03980"
1	Araport11	exon	1019311	1019394	.	-	.	transcript_id "AT1G03980.2"; gene_id "AT1G03980"
1	Araport11	CDS	1019311	1019394	.	-	0	transcript_id "AT1G03980.2"; gene_id "AT1G03980"
1	Araport11	start_codon	1019392	1019394	.	-	.	transcript_id "AT1G03980.2"; gene_id "AT1G03980"
1	Araport11	exon	1019604	1019779	.	-	.	transcript_id "AT1G03980.2"; gene_id "AT1G03980"
1	Araport11	CDS	1019604	1019779	.	-	2	transcript_id "AT1G03980.2"; gene_id "AT1G03980"
1	Araport11	exon	1019906	1020092	.	-	.	transcript_id "AT1G03980.2"; gene_id "AT1G03980"
1	Araport11	CDS	1019906	1020092	.	-	0	transcript_id "AT1G03980.2"; gene_id "AT1G03980"
1	Araport11	exon	1020187	1020414	.	-	.	transcript_id "AT1G03980.2"; gene_id "AT1G03980"
1	Araport11	CDS	1020187	1020414	.	-	0	transcript_id "AT1G03980.2"; gene_id "AT1G03980"
1	Araport11	exon	1020513	1020564	.	-	.	transcript_id "AT1G03980.2"; gene_id "AT1G03980"
1	Araport11	CDS	1020513	1020564	.	-	1	transcript_id "AT1G03980.2"; gene_id "AT1G03980"
1	Araport11	exon	1020655	1020818	.	-	.	transcript_id "AT1G03980.2"; gene_id "AT1G03980"
1	Araport11	CDS	1020655	1020818	.	-	0	transcript_id "AT1G03980.2"; gene_id "AT1G03980"
1	Araport11	exon	1020982	1021443	.	-	.	transcript_id "AT1G03980.2"; gene_id "AT1G03980"
1	Araport11	CDS	1020982	1021443	.	-	0	transcript_id "AT1G03980.2"; gene_id "AT1G03980"
1	Araport11	stop_codon	1021800	1021802	.	-	.	transcript_id "AT1G03980.2"; gene_id "AT1G03980"
1	Araport11	CDS	1021800	1021871	.	-	0	transcript_id "AT1G03980.2"; gene_id "AT1G03980"
1	Araport11	exon	1021800	1022108	.	-	.	transcript_id "AT1G03980.2"; gene_id "AT1G03980"
1	Araport11	5UTR	1021872	1022108	.	-	.	transcript_id "AT1G03980.2"; gene_id "AT1G03980"
1	Araport11	exon	1019311	1019394	.	-	.	transcript_id "AT1G03980.3"; gene_id "AT1G03980"
1	Araport11	CDS	1019311	1019394	.	-	0	transcript_id "AT1G03980.3"; gene_id "AT1G03980"
1	Araport11	start_codon	1019392	1019394	.	-	.	transcript_id "AT1G03980.3"; gene_id "AT1G03980"
1	Araport11	exon	1019604	1019779	.	-	.	transcript_id "AT1G03980.3"; gene_id "AT1G03980"
1	Araport11	CDS	1019604	1019779	.	-	2	transcript_id "AT1G03980.3"; gene_id "AT1G03980"
1	Araport11	exon	1019906	1020092	.	-	.	transcript_id "AT1G03980.3"; gene_id "AT1G03980"
1	Araport11	CDS	1019906	1020092	.	-	0	transcript_id "AT1G03980.3"; gene_id "AT1G03980"
1	Araport11	exon	1020187	1020414	.	-	.	transcript_id "AT1G03980.3"; gene_id "AT1G03980"
1	Araport11	CDS	1020187	1020414	.	-	0	transcript_id "AT1G03980.3"; gene_id "AT1G03980"
1	Araport11	exon	1020513	1020564	.	-	.	transcript_id "AT1G03980.3"; gene_id "AT1G03980"
1	Araport11	CDS	1020513	1020564	.	-	1	transcript_id "AT1G03980.3"; gene_id "AT1G03980"
1	Araport11	exon	1020655	1020818	.	-	.	transcript_id "AT1G03980.3"; gene_id "AT1G03980"
1	Araport11	CDS	1020655	1020818	.	-	0	transcript_id "AT1G03980.3"; gene_id "AT1G03980"
1	Araport11	exon	1020982	1021220	.	-	.	transcript_id "AT1G03980.3"; gene_id "AT1G03980"
1	Araport11	CDS	1020982	1021220	.	-	2	transcript_id "AT1G03980.3"; gene_id "AT1G03980"
1	Araport11	exon	1021287	1021443	.	-	.	transcript_id "AT1G03980.3"; gene_id "AT1G03980"
1	Araport11	CDS	1021287	1021443	.	-	0	transcript_id "AT1G03980.3"; gene_id "AT1G03980"
1	Araport11	stop_codon	1021800	1021802	.	-	.	transcript_id "AT1G03980.3"; gene_id "AT1G03980"
1	Araport11	CDS	1021800	1021871	.	-	0	transcript_id "AT1G03980.3"; gene_id "AT1G03980"
1	Araport11	exon	1021800	1022108	.	-	.	transcript_id "AT1G03980.3"; gene_id "AT1G03980"
1	Araport11	5UTR	1021872	1022108	.	-	.	transcript_id "AT1G03980.3"; gene_id "AT1G03980"
1	Araport11	exon	1019871	1020092	.	-	.	transcript_id "AT1G03980.4"; gene_id "AT1G03980"
1	Araport11	CDS	1019871	1020092	.	-	0	transcript_id "AT1G03980.4"; gene_id "AT1G03980"
1	Araport11	start_codon	1020090	1020092	.	-	.	transcript_id "AT1G03980.4"; gene_id "AT1G03980"
1	Araport11	exon	1020187	1020414	.	-	.	transcript_id "AT1G03980.4"; gene_id "AT1G03980"
1	Araport11	CDS	1020187	1020414	.	-	0	transcript_id "AT1G03980.4"; gene_id "AT1G03980"
1	Araport11	exon	1020513	1020564	.	-	.	transcript_id "AT1G03980.4"; gene_id "AT1G03980"
1	Araport11	CDS	1020513	1020564	.	-	1	transcript_id "AT1G03980.4"; gene_id "AT1G03980"
1	Araport11	exon	1020655	1020818	.	-	.	transcript_id "AT1G03980.4"; gene_id "AT1G03980"
1	Araport11	CDS	1020655	1020818	.	-	0	transcript_id "AT1G03980.4"; gene_id "AT1G03980"
1	Araport11	exon	1020982	1021220	.	-	.	transcript_id "AT1G03980.4"; gene_id "AT1G03980"
1	Araport11	CDS	1020982	1021220	.	-	2	transcript_id "AT1G03980.4"; gene_id "AT1G03980"
1	Araport11	exon	1021287	1021443	.	-	.	transcript_id "AT1G03980.4"; gene_id "AT1G03980"
1	Araport11	CDS	1021287	1021443	.	-	0	transcript_id "AT1G03980.4"; gene_id "AT1G03980"
1	Araport11	stop_codon	1021800	1021802	.	-	.	transcript_id "AT1G03980.4"; gene_id "AT1G03980"
1	Araport11	CDS	1021800	1021871	.	-	0	transcript_id "AT1G03980.4"; gene_id "AT1G03980"
1	Araport11	exon	1021800	1022108	.	-	.	transcript_id "AT1G03980.4"; gene_id "AT1G03980"
1	Araport11	5UTR	1021872	1022108	.	-	.	transcript_id "AT1G03980.4"; gene_id "AT1G03980"
1	Araport11	3UTR	1022251	1022423	.	-	.	transcript_id "AT1G03982.1"; gene_id "AT1G03982"
1	Araport11	exon	1022251	1022746	.	-	.	transcript_id "AT1G03982.1"; gene_id "AT1G03982"
1	Araport11	CDS	1022424	1022746	.	-	2	transcript_id "AT1G03982.1"; gene_id "AT1G03982"
1	Araport11	start_codon	1022744	1022746	.	-	.	transcript_id "AT1G03982.1"; gene_id "AT1G03982"
1	Araport11	exon	1022831	1022912	.	-	.	transcript_id "AT1G03982.1"; gene_id "AT1G03982"
1	Araport11	CDS	1022831	1022912	.	-	0	transcript_id "AT1G03982.1"; gene_id "AT1G03982"
1	Araport11	stop_codon	1023008	1023010	.	-	.	transcript_id "AT1G03982.1"; gene_id "AT1G03982"
1	Araport11	CDS	1023008	1023136	.	-	0	transcript_id "AT1G03982.1"; gene_id "AT1G03982"
1	Araport11	exon	1023008	1023719	.	-	.	transcript_id "AT1G03982.1"; gene_id "AT1G03982"
1	Araport11	5UTR	1023137	1023719	.	-	.	transcript_id "AT1G03982.1"; gene_id "AT1G03982"
1	Araport11	5UTR	1024740	1024846	.	+	.	transcript_id "AT1G03990.1"; gene_id "AT1G03990"
1	Araport11	exon	1024740	1025095	.	+	.	transcript_id "AT1G03990.1"; gene_id "AT1G03990"
1	Araport11	start_codon	1024847	1024849	.	+	.	transcript_id "AT1G03990.1"; gene_id "AT1G03990"
1	Araport11	CDS	1024847	1025095	.	+	0	transcript_id "AT1G03990.1"; gene_id "AT1G03990"
1	Araport11	exon	1025293	1025568	.	+	.	transcript_id "AT1G03990.1"; gene_id "AT1G03990"
1	Araport11	CDS	1025293	1025568	.	+	0	transcript_id "AT1G03990.1"; gene_id "AT1G03990"
1	Araport11	exon	1025865	1027616	.	+	.	transcript_id "AT1G03990.1"; gene_id "AT1G03990"
1	Araport11	CDS	1025865	1027616	.	+	0	transcript_id "AT1G03990.1"; gene_id "AT1G03990"
1	Araport11	stop_codon	1027614	1027616	.	+	.	transcript_id "AT1G03990.1"; gene_id "AT1G03990"
1	Araport11	3UTR	1027853	1028414	.	-	.	transcript_id "AT1G04000.1"; gene_id "AT1G04000"
1	Araport11	exon	1027853	1029119	.	-	.	transcript_id "AT1G04000.1"; gene_id "AT1G04000"
1	Araport11	stop_codon	1028415	1028417	.	-	.	transcript_id "AT1G04000.1"; gene_id "AT1G04000"
1	Araport11	CDS	1028415	1028873	.	-	0	transcript_id "AT1G04000.1"; gene_id "AT1G04000"
1	Araport11	start_codon	1028871	1028873	.	-	.	transcript_id "AT1G04000.1"; gene_id "AT1G04000"
1	Araport11	5UTR	1028874	1029119	.	-	.	transcript_id "AT1G04000.1"; gene_id "AT1G04000"
1	Araport11	exon	1030957	1031573	.	-	.	transcript_id "AT1G04010.1"; gene_id "AT1G04010"
1	Araport11	3UTR	1030957	1031573	.	-	.	transcript_id "AT1G04010.1"; gene_id "AT1G04010"
1	Araport11	3UTR	1031689	1031702	.	-	.	transcript_id "AT1G04010.1"; gene_id "AT1G04010"
1	Araport11	exon	1031689	1031784	.	-	.	transcript_id "AT1G04010.1"; gene_id "AT1G04010"
1	Araport11	CDS	1031703	1031784	.	-	1	transcript_id "AT1G04010.1"; gene_id "AT1G04010"
1	Araport11	start_codon	1031782	1031784	.	-	.	transcript_id "AT1G04010.1"; gene_id "AT1G04010"
1	Araport11	exon	1031901	1031985	.	-	.	transcript_id "AT1G04010.1"; gene_id "AT1G04010"
1	Araport11	CDS	1031901	1031985	.	-	2	transcript_id "AT1G04010.1"; gene_id "AT1G04010"
1	Araport11	exon	1032059	1032163	.	-	.	transcript_id "AT1G04010.1"; gene_id "AT1G04010"
1	Araport11	CDS	1032059	1032163	.	-	2	transcript_id "AT1G04010.1"; gene_id "AT1G04010"
1	Araport11	exon	1032244	1032412	.	-	.	transcript_id "AT1G04010.1"; gene_id "AT1G04010"
1	Araport11	CDS	1032244	1032412	.	-	0	transcript_id "AT1G04010.1"; gene_id "AT1G04010"
1	Araport11	exon	1032582	1032653	.	-	.	transcript_id "AT1G04010.1"; gene_id "AT1G04010"
1	Araport11	CDS	1032582	1032653	.	-	0	transcript_id "AT1G04010.1"; gene_id "AT1G04010"
1	Araport11	exon	1032808	1032859	.	-	.	transcript_id "AT1G04010.1"; gene_id "AT1G04010"
1	Araport11	CDS	1032808	1032859	.	-	1	transcript_id "AT1G04010.1"; gene_id "AT1G04010"
1	Araport11	exon	1033187	1033281	.	-	.	transcript_id "AT1G04010.1"; gene_id "AT1G04010"
1	Araport11	CDS	1033187	1033281	.	-	0	transcript_id "AT1G04010.1"; gene_id "AT1G04010"
1	Araport11	exon	1033438	1033537	.	-	.	transcript_id "AT1G04010.1"; gene_id "AT1G04010"
1	Araport11	CDS	1033438	1033537	.	-	1	transcript_id "AT1G04010.1"; gene_id "AT1G04010"
1	Araport11	exon	1033876	1034029	.	-	.	transcript_id "AT1G04010.1"; gene_id "AT1G04010"
1	Araport11	CDS	1033876	1034029	.	-	2	transcript_id "AT1G04010.1"; gene_id "AT1G04010"
1	Araport11	exon	1034122	1034338	.	-	.	transcript_id "AT1G04010.1"; gene_id "AT1G04010"
1	Araport11	CDS	1034122	1034338	.	-	0	transcript_id "AT1G04010.1"; gene_id "AT1G04010"
1	Araport11	exon	1034702	1034778	.	-	.	transcript_id "AT1G04010.1"; gene_id "AT1G04010"
1	Araport11	CDS	1034702	1034778	.	-	2	transcript_id "AT1G04010.1"; gene_id "AT1G04010"
1	Araport11	exon	1034886	1035055	.	-	.	transcript_id "AT1G04010.1"; gene_id "AT1G04010"
1	Araport11	CDS	1034886	1035055	.	-	1	transcript_id "AT1G04010.1"; gene_id "AT1G04010"
1	Araport11	exon	1035140	1035284	.	-	.	transcript_id "AT1G04010.1"; gene_id "AT1G04010"
1	Araport11	CDS	1035140	1035284	.	-	2	transcript_id "AT1G04010.1"; gene_id "AT1G04010"
1	Araport11	exon	1035383	1035518	.	-	.	transcript_id "AT1G04010.1"; gene_id "AT1G04010"
1	Araport11	CDS	1035383	1035518	.	-	0	transcript_id "AT1G04010.1"; gene_id "AT1G04010"
1	Araport11	stop_codon	1035886	1035888	.	-	.	transcript_id "AT1G04010.1"; gene_id "AT1G04010"
1	Araport11	CDS	1035886	1036128	.	-	0	transcript_id "AT1G04010.1"; gene_id "AT1G04010"
1	Araport11	exon	1035886	1036264	.	-	.	transcript_id "AT1G04010.1"; gene_id "AT1G04010"
1	Araport11	5UTR	1036129	1036264	.	-	.	transcript_id "AT1G04010.1"; gene_id "AT1G04010"
1	Araport11	5UTR	1036493	1036609	.	+	.	transcript_id "AT1G04020.1"; gene_id "AT1G04020"
1	Araport11	exon	1036493	1036692	.	+	.	transcript_id "AT1G04020.1"; gene_id "AT1G04020"
1	Araport11	start_codon	1036610	1036612	.	+	.	transcript_id "AT1G04020.1"; gene_id "AT1G04020"
1	Araport11	CDS	1036610	1036692	.	+	0	transcript_id "AT1G04020.1"; gene_id "AT1G04020"
1	Araport11	exon	1036797	1036850	.	+	.	transcript_id "AT1G04020.1"; gene_id "AT1G04020"
1	Araport11	CDS	1036797	1036850	.	+	1	transcript_id "AT1G04020.1"; gene_id "AT1G04020"
1	Araport11	exon	1036944	1037014	.	+	.	transcript_id "AT1G04020.1"; gene_id "AT1G04020"
1	Araport11	CDS	1036944	1037014	.	+	1	transcript_id "AT1G04020.1"; gene_id "AT1G04020"
1	Araport11	exon	1037089	1037441	.	+	.	transcript_id "AT1G04020.1"; gene_id "AT1G04020"
1	Araport11	CDS	1037089	1037441	.	+	2	transcript_id "AT1G04020.1"; gene_id "AT1G04020"
```
